# Gradual decrease in the inter-population diversity of HIV-1 Env among group M lineages worldwide

**DOI:** 10.1101/753285

**Authors:** Changze Han, Jacklyn Johnson, Rentian Dong, Raghavendranath Kandula, Alexa J. Kort, Maria Wong, Tianbao Yang, Patrick J. Breheny, Grant D. Brown, Hillel Haim

## Abstract

HIV-1 group M was transmitted to humans nearly one century ago. The virus has since diversified to form distinct clades, which spread to multiple regions worldwide. Of the different proteins encoded by HIV-1, the envelope glycoproteins (Envs) have diversified most rapidly in all infected populations. We compared the range of variants that emerged during the AIDS pandemic in diverse HIV-1 clades and distinct geographic regions. Our analyses focused on two components of Env that contain multiple epitopes of broadly-neutralizing antibodies: the glycan shield and apex domain. Interestingly, at each Env position, the amino acid in the inferred clade ancestor was replaced by a unique combination of emerging variants. Key antigenic sites and genetic signatures of vaccine protection have gradually evolved toward conserved frequency distributions (FDs) of all amino acids. FDs are specific for position and clade and are highly conserved in populations from different regions. Remarkably, founder effects of Env mutations in distinct clades and recently-infected regions were significantly reduced during the epidemic by evolution of each site toward the position-specific FD. These findings suggest that the selective pressures that guide evolution of Env are conserved in different populations. They are sufficiently strong to reduce founder effects at the clade and regional levels and have significantly altered the distribution of Env forms that circulate worldwide. Consequently, the intra-population diversity of the Env protein continues to increase whereas the inter-population diversity is gradually decreasing.

**Importance:** The Env protein of HIV-1 is the primary target in AIDS vaccine design. Due to frequent mutations, new Env variants continuously emerge in the population. The increasing number of Env forms and apparent randomness of the changes limit our ability to design broadly-effective vaccines. We examined the populations-level changes that occurred in Env during the AIDS epidemic. Each position of the molecule has evolved toward a specific combination of amino acids. Similar changes occurred in different HIV-1 subtypes and geographic regions toward the same sets of forms, often from distinct ancestral sequences. Such conserved patterns of evolution define a new framework for designing vaccines that are tailored to the unique combination of Env variants expected to circulate in each population.

## Supporting Data File 1 for "Gradual decrease in the inter-population diversity of HIV-1 Env among group M lineages worldwide" (part 1 of 2)

```
>B.FR.1983.LAI.K03455
CTDLKNDTNTNS--------------------------------SSGRMIMEKGEIKN----CSFNI-S-T--S-I----R-G-----K----V-Q---K-----EYAFFYKLDIIPIDN-------------------------DTTSYKLT---SCNT---SVI----------TQAC--P-----KVSF-----EPIPIHYCAPAGFAILKCNN-KTFNGTGPCTNVSTVQCTHGIRPVVSTQLLLNGSLAE-EE-V-----------VIRSVNFTDNAKTIIVQLNTSVEINCTRPNNN-T-RK-RI-RIQR--GPGR--A-----FVT-----IG----K---IGNMRQAHCNISRAKWNNTLKQIASKLR--E--QFGN--------NKT-IIFK--QSSGGDPEIVTHSFN-----C-GGEFFY-CNST----QL-F--N--S--TWFNSTWSTE---------------------GSNNTEGSDTITLPCRIKQIINMW-QKVGKAMYAPP---ISGQIRCSS-NITGLLLTRDGG------------NSNNESEIFRPGGGDMRDN-WRSELYKYKVVKIEPLGVAPTKAKR---RVV--QREKR
>B.US.1997.CS2.AB078005
CNDTRNNTNTT---------------------------------ENSWEKMEPGEIKN----CSFNF-T-T--S-M----R-T-----K----V-Q---T-----QHALFYSLDVAPINK-------------------------KNKTYRLI---SCNT---SVI----------TQAC--P-----KINF-----EPIPIHYCAPAGFAILKCND-NKFNGTGPCKNVSTVQCTHGIKPVVSTQLLLNASLAE-ED-V-----------VIRSENFSNNVKIIIVHLNKFVAINCTRPNNN-T-RK-SI-HM----GPGK--A-----FYT-----TG---DI---IGNIRQAYCNISRQEWNETLLRVVEKLG--E--QFNK--------TST-IVFK--NSSGGDPEIAMHSFN-----C-GGEFFY-CNTT----KL-F--D--K--IWNGTGWVN----------------------KNNTEENSTIITLPCKIKQIINMW-QGVGKAMYAPP---IRGNISCSS-KITGLLLTRDGG-----------NESSSTNETFRPGGGDMKDN-WRSELYKYKVVKLEPIGIAPTEAKR---RVV--QREKR
>B.MM.1999.101.AB097870
CIDYVKNATNTNSTATNT-------------------------TSTTNSTIEGGEMKN----CSFNI-T-T--S-I----K-------K----V-----K-----DHALFYKLDIVKMKDD----------------------SANNNSYRLI---NCNS---SVI----------TQAC--P-----KVSF-----EPIPIHYCAPAGFAILKCNN-KTFNGTGPCTNVSTVQCTHGIRPVVSTQLLLNGSLTE-EG-I-----------VIRSSNFTDNAKVIIVQLNESVRIDCIRPNNN-T-RK-SI-NL----GPGQ--A-----WYT-----TG---DI---IGDIRQAHCNLTSKNWNNTLIQVTEKLR--E--QFG---------NKT-IDFK--QSSGGDPEIVMHSFN-----C-GGEFFY-CNTS----QL-F--N--S--TWYGNN-------------------------TSTWNNTAENITLPCRIKQIVNMW-QEVGRAMYAPP---IAGQIKCSS-NITGLLLTRDGG------------NKTNPTEIFRPAGGDMRDN-WRSELYKYKVVRIEPLGVAPTRAKR---RVV--QREKR
>B.JP.2004.6075.AB221125
CTDLKNVTANSTAS-----------------------------NSSTNWKNINEVMTN----CSFNV-T-T--G-I----G-N-----R----M-Q---R-----EYALFYKLDVAPTGA-------------------------DNTSYTLI---NCNT---SVI----------TQAC--P-----KVSF-----EPIPIHYCTPAGFALLKCND-KKFNGKGPCKNVSTVQCTHGIRPVVSTQLLLNGSLAE-EE-V-----------VLRSENFTNNAKTIIVQLNKTVVINCTRPNNN-T-RK-GI-HI----GAGR--A-----IYA-----TG---AI---IGDIRQAHCNLSETDWKNTLNKTVRKLK--E--QFN---------LTT-IVFT--TPSGGDPEITMHSFT-----C-GGEFFY-CNTT----QL-F--N--S--TWTWNSTTGTWN-------------------NTGSRSENDTITLPCRIKQIINRW-QEVGKAMYAPP---IQGQINCSS-NITGLLLTRDGG-----------NETENGYDTFRPGGGDMRDN-WRSELYKYKVVQIEPLGIAPTRAKR---RVV--QREKR
>B.JP.2004.6089.AB286955
CTDWNGRNGTMNTNGTMNTTGTR--------------------NTTSSRWEMEGEIKN----CSFNV-T-T--S-I----R-N-----K----M-Q---K-----EYALFYKLDIMPIDN-------------------------NNYSYTLI---NCNT---SII----------TQAC--P-----KVSF-----EPIPIHYCTPAGFALLKCND-KKFNGTGSCKNVSTVQCTHGIRPVVSTQLLLNGSLAE-EE-I-----------VIRSENLTDNAKTIIVQLNETVVINCTRPGNN-T-RR-SI-HI----GPGR--A-----FYA-----TG---DI---IGDIRQAHCNLSEASWNKTLKQIATKLR--E--QFV---------NKT-IIFS--QSSGGDPEIVMHSFN-----C-GGEFFY-CDTT----QL-F--N--S--AWFSNNTGLN---------------------YNNGNNTGGSITLPCRIKQIVNRW-QEVGKAMYAPP---IRGNITCSS-NITGLLLTRDGG-----------NNVTNESEIFRPGGGNMRDN-WRSELYKYKVVRIEPLGVAPTRAKR---GVV--QREKR
>B.JP.2005.-.AB287363
CTDEILNSTETNNRT----------------------------NTSTTSVPDREPMKN----CSFDV-T-T--S-L----R-D-----K----I-T---K-----EYALFYRPDVVPIDQTNNT------------------YNNTYSTYRLI---HCNT---SVI----------TQAC--P-----KMSF-----EPIPIHYCAPAGFAILKCNN-NSFNGTGPCTNVSTVQCTHGIKPVVSTQLLLNGSLAE-KE-V-----------VIRSENFTNNAKTIIVQLKDPVEINCTRPGYN-T-IK-RV-SIGP--GRGR--A-----IVA-----TK---KI---EGDTKKAYCTLNKTQWNDTLRQVAEKLR--E--QFG---------NKT-IVFN--QSSGGDPEIVMHSFT-----C-GGEFFY-CNST----QL-F--N--S--TWHGNISN-----------------------VSNNIGKNSNITLPCRIRQIVNMW-QTVGKAMYAPP---ISGYIKCTS-NITGLLLTRDGG-----------KGNNTDTEVFRPGGGDMRDN-WRSELYKYKVVKIEPLGIAPTKARR---RVV--QREKR
>B.JP.2005.6737.AB287364
CTDPQTNTTGANTTG----------------------------TTGNNTTISNGEMKN----CSFNI-T-T--N-M----S-N-----K----V-K---K-----EYALFYTLDIVPIDDD---------------------NNITSTSYRLI---SCNT---SVV----------TQAC--P-----KISF-----EPIPIHYCAPAGFAILKCND-KKFNGTGPCRNVSTVQCTHGIKPVVSTQLLLNGSLAE-EE-V-----------IIRSENFTDNAKNIIVQLNKTVVINCTRPNIN-R-RK-GL-RI----GPGR--A-----FFT-----TG---NI---KGDIKQAYCNISKTDWNNTLILIVKKLR--E--QYE---------NKT-IVFK--QSSGGDLEITMHSFN-----C-GGEFFY-CNTT----KL-F--N--S--TWIWNKTLM----------------------VNDTRESNDIIRFQCRIKQIINMW-QEVGRAMYAPP---IEGLIRCSS-NITGLILTRDGG------------NSKNDTETFRPAGGNMKDN-WRSELYKYKVVQVEPLGIAPTRAKR---RVV--QREKR
>B.JP.2005.7060.AB287366
CTDYNVTNTNST-------------------------------TTNSSNLKEKGEIKN----CTFNV-T-T--M-I----E-N-----K----Q-K---K-----EYALFYKLDIAPVGG-------------------------DNTSYALI---NCNT---STI----------TQAC--P-----KVSF-----EPIPIHYCTPAGFALLKCKD-KNFNGSGPCTNVSTVQCTHGIRPVVSTQLLLNGSIAE-DE-I-----------VVRSENFSDNAKTIIVQLNRTIHINCTRPNNN-T-RK-SI-HI----GPGR--A-----FYA-----TG---DI---IGNIRQAHCNLSRTDWNNTLKQIAEKLK--E--QFGE--------NKT-IKFE--PSSGGDPEITMHSFN-----C-GGEFFY-CNTT----GL-F--N--D--S------------------------------MLNDTTEGNNLTLPCRIKQIINRW-QEVGKAMYAPP---IQGQIRCSS-NITGLLLTRDGGN---------SGNKTNNTETFRPGGGNMKDN-WRSELYKYKVVKIEPLGVAPTKARR---RVV--QREKR
>B.JP.2005.-.AB287368
CTDYNGNQTQNGT------------------------------KHNNTRGMKKGEMKS----CSFNV-T-T--N-I----G-G-----K----V-K---K-----ENALFYNLDVVKLRDGSTQSNS---------------SKNDSGIYTLT---NCNT---SVI----------TQAC--P-----KVSF-----EPIPIHYCTPAGFALLKCKD-EKFNGSGPCKNVSTVQCTHGIRPVVSTQLLLNGSLAG-KEGI-----------VIRSENFTNNAKTIIVQLNETVEINCTRPNNN-T-RK-SI-PM----GPGS--A-----IYA-----TG---AI---IGDIRQAHCNISREKWNNTLKRVVEELR--K--QFP---------NKT-IVFKQ-PPSGGDPEITTHSFN-----C-GGEFFY-CNTT----PL-F--N--S--SWYENGSSI----------------------WYSINNTTENITLPCRIKQIINMW-QGVGKAMYAPP---IAGQIKCSS-NITGLLLTRDGG-----------GDGNNDSEIFRPEGGNMKDN-WRSELYKYKVVKIEPLGIAPTKARR---RVV--QREKR
>B.JP.1999.NH0801-076.AB287369
CTDCTKNVTCNRNATNTTINT----------------------NMGEWAKIKDGEIKN----CSFNI-T-T--N-I----R-D-----K----V-Q---K-----NYALFYDLDVVPIREG------------------------NDTRYRMT---NCNT---SII----------TQAC--P-----KVSF-----EPIPIHYCAPAGFAILKCKD-KQFNGTGPCKNVSTVQCTHGIRPVVSTQLLLNGSLSE-GE-V-----------VIRSENFTDNAKTIIVQLNETVEINCTRPNNN-T-RK-GI-HM----GPGK--------FYT-----TG---EI---IGDIRQAHCNISREKWNNTLQQVAKKLR--E--QFN---------KTT-IVFT--SSSGGDPEIVMHSFN-----C-GGEFFY-CNST----PL-F--S--S--NWTRNTTTGSWIG------------------RYESNETDANITLICRIKQIINMW-QGVGKAMYAPP---ISGPIRCSS-NITGLLLTRDGG-----------SSNNNETETFRPLGGNMKDN-WRSELYKYKVVGIEPLGVAPTKARR---RVV--QREKR
>B.JP.2000.2508.AB289587
CTDVNSSATS--------------------------------------LAMEKGEMKN----CSFNV-T-T--E-I----R-D-----K----V-K---N-----EYAYFYKLDVIPIKN--------------------------SNNYRLI---HCNT---STL----------TQAC--P-----KTSF-----EPIPIHFCTPAGFAILKCND-KKFNGTGPCNNVSTVQCTHGIRPVVSTQLLLNGSLAE-EE-V-----------VIRSENFTNNAKTIIVQLNESVQINCTRPNNN-T-RK-SI-RIHR--GPGR--A-----FVT-----SG----I---PGDIRQAHCNLSRAEWNKMLRHVVAKLG--M--QFN---------NRT-IKFQ--PSSGGDPEIVTHSFN-----C-GGEFFY-CNST----PL-F--N--S--TWNFTNTWNM---------------------TEGLTNTEGNITLKCRIKQIINMW-QEVGKAMYAPP---IEGLIRCTS-NITGLLLTRDGG-----------NNRTNETETFRPGGGDMRNN-WRSELYKYKVVKIEPLGVAPTRARR---RVV--QREKR
>B.JP.2001.388.AB289589
CTDQLTNNTNTT--------------------------------SSPSSSIEKGEIKN----CSFNI-T-T--N-M----R-D-----K----M-Q---K-----EYALFYKLDVVPINDNA--------------------TNTNYTNYRLI---SCNT---SVI----------TQAC--P-----KISF-----EPIPIHYCTPAGFAIFKCND-KKFNGTGPCKNVSTVQCTHGIRPVVSTQLLLNGSLSE-EE-V-----------IIRSENFTNNAKTIIVQLNESVIINCTRPNNN-T-RK-GI-HI----GPGR--A-----FYT-----TG---EI---VGNIRQAHCNISKTQWESTLRRIAIKLK--E--QYK---------NKT-IVFQ--PSSGGDLEIVMHSFN-----C-GGEFFY-CNTT----QL-F--N--S--TWNETNLFN----------------------NTGNNTEGNTITLPCRIKQIINMW-QEVGKAMYAPP---IRGQIKCSS-NITGLLLTRDGS-----------TNDTNNTEIFRPTGGNMRDN-WRSELYKYKIVQIEPLGVAPTKAKR---RVV--QREKR
>B.JP.2000.117.AB428551
CTDYNGNNTNSTHTNS---------------------------SSSEGEKLEKGEIKN----CTFNI-T-T--N-I----G-D-----K----Q-----R-----DYAFFYKLDLEPINK-------------------------DNASYRLI---SCNT---SVI----------TQAC--P-----KVSF-----EPIPIHYCTPAGFALLKCND-KKFNGTGPCTNVSTVQCTHGIRPVVSTQLLLNGSLAE-EE-V-----------VIRSANFSNNGKIIIVQLNETVEINCTRPNNN-T-RK-GI-QL----GQGR--A-----LYA-----TG---DI---IGDIRQAYCTINGTKWNKTLNQIAEKLR--E--QFGE--------NKT-IKFQ--PSSGGDPEVVMHSFN-----C-GGEFFY-CNTS----SL-F--N--W--STNGS---------------------------NITNGSNITKTIPCRIKQIINMW-QKVGKAMYAPP---IRGQINCLS-NITGLLLTRDGG----------NQTEFNNTEIFRPGGGDMRDN-WRSELYKYKVVKIEPLGVAPTKARR---RVV--QREKR
>B.JP.2006.574.AB428562
CTDVGNTTNTNGSD-----------------------------PNSDKTRMEKGEIKN----CSFNI-T-T--T-I----R-D-----K----A-R---K-----ESALFYRLDVVPIDGNDNT------------------SSNASASYRLI---NCNT---TVI----------TQAC--P-----KVSF-----EPIPIHYCTPAGFALLKCND-KGFSGKGECTNVSTVQCTHGIRPVVSTHLLLNGSLAE-EK-V-----------VIRSKNFSDNTATIIVQLNESIVINCTRPNNN-T-RK-GV-HL----GPGQ--A-----IYT-----TE---AI---IGDIRQAHCNISEEKWNNNLEQVVTKLR--E--KFN---------NAT-KIVFK-QPSGGDPEIVMHSFN-----C-GGEFLY-CNTT----EL-F--N--S--TWINGT-------------------------RETNTTSNGTITLRCRIKQIINMW-QRVGRAMYNPP---IAGQIRCSS-NITGILLVRDGG------------DNSTTTETFRPGGGNMRDN-WRSELYKYKVVKIEPLGVAPTKAKR---RVV--QREKR
>B.JP.2004.2013-0001.AB480692
CTDANYTNGNNTNSVP---------------------------SNTNSSVEEKGEIKN----CSFNV-T-T--S-I----R-D-----R----V-R---K-----EYALFNKLDVVPINDGKNA------------------SNKNNTSFILI---HCNT---SVI----------TQAC--P-----KMSF-----EPIPIHYCTPAGFALLKCNN-KTFSGKGPCNNVSTVQCTHGIRPVVSTQLLLNGSLAE-EE-V-----------VLRSKNFTDNAETIIVQLNESVTINCTRPNNN-T-RR-ST-RI----GPGK--A-----FFT-----V----------GDIRQAHCNISRKDWNNTLKLVATKLE--E--KFN---------TTT-IVFQP-PANGGDPEITMHSFN-----C-GGEFFY-CNTS----QL-F--N--S--IWINGTGNNTWNS------------------TKGHERSDNITTLQCRIKQIINMW-QTVGKAMYAPP---IEGRIRCSS-KITGLLLVRDGG-----------TNRTANNETFRPGGGNMRDN-WRSELYKYKVVKIEPIGVAPTEAKR---RVV--QREKR
>B.JP.2004.0005-0673.AB480694
CTNITKSSSN----------------------------------SSTSSTIEDGDMKN----CSFNI-S-T--D-V----V-D-----K----V-K---K-----EYASFYKLDVVQIDE------------------------NDSNSYRLI---SCNA---SVV----------TQAC--P-----KISF-----DPIPIHYCAPAGFAILKCNN-KTFNGSGPCNNVSTVQCTHGIRPVVSTHLLLNGSLAE-EE-V-----------VIRSENFTNNAKTIIVQLNESVAINCTRPSNN-T-RK-RI-HI----GPGR--A-----VYT-----TD---QI---TGDIRKASCNVSRAEWNYALRKVVEKLR--E--QFGN--------NKT-IAFN--QSSGGDPEIAMHMFN-----C-RGEFFY-CNTS----GL-F--N--S--TWEFNS--------------------------TWNDNSTEKIVLPCRIRQIVSMW-QGVGKAMYAPP---IKGQISCSS-NITGLLLTRDGG--------------GNGTETFRPEGGNMKDN-WRSELYKYKVVKLEPLGIAPTPARR---RVV--QREKR
>B.JP.2004.DR5913.AB480696
CTNNTWSGNATNVP-----------------------------TNGSNLGEMKEEMKN----CSFNI-T-T--P-I----K-K-----E----L-K---K-----EYALFYNLDIVPIDN---------------------------TSYGLR---SCNT---SVI----------TQSC--P-----KVSF-----EPIPIHYCTPAGFALLKCRD-KRFNGTGPCQDVSTVLCTHGIRPVVSTQLLLNGSLAE-EE-I-----------VIRSENITDNTKTIIVQLTKFVEIKCIRPNNN-T-IK-GI-HI----GPGR--A-----FYA-----TG---KI---TGDIRQAHCNVSSKNWTSTLKQVARKLG--E--HFP---------NKN-ITFN--HSSGGDPEIVMHSFN-----C-GGEFFY-CNTS----AL-F--N--S--TWNNNTWYVNG--------------------TEGSNDTDKNITLPCRIKQFINMW-QAVGKAIYAPP---IKGQISCSS-NITGLLLTRDGGE---------GNETDNQTEIFRPGGGDMRDN-WRSELYKYKVVKIEPLGVAPTKAKR---RVV--EREKR
>B.JP.1998.0801-086.AB480698
CIDWKSNCTNNNDTQNNSNNSTQSDNCSGNTNNTH--------SNSSLGRIDAGEVKN----CSFNV-T-T--G-I----R-D-----K----I-K---K-----EYALFYTLDIMRVNN---------------------------TSYTLI---NCNT---SVI----------KQAC--P-----KTSF-----EPIPIHYCTPAGFAILKCND-KKFNGTGLCKNVSTVQCTHGIKPVVSTQLLLNGSLAE-EE-I-----------IIRSANFSNNAKNIIVQLNESIPINCTRPHNN-T-RR-SI-SF----TPGS--A-----FVA-----TE---NI---IGDIRQAHCNISRERWNNTLGKIVTKLR--E--QFR---------NKT-IAFR--PPIGGDPEIVMHSFN-----C-GGEFFY-CNTT----QL-F--D--S--TWLSNGTR-----------------------NDTTESDSTEIILQCRIKQIINRW-QEVGKAMYAPP---ISGQIRCTS-NITGMIITRDGG-----------TNDTHGDEIFRPAGGDMRDN-WRSELYKYKVVKIEPLGIAPTKAKR---RVV--QRGKR
>B.US.1991.US2.AB485638
CTDLVNATNTGNATNT---------------------------TSSSWEKLEKGEIKN----CSFNI-T-K--N-M----R-D-----K----V-E---R-----EYALFYKLDVVPMDN-------------------------DNTSYRLI---SCNT---SVI----------TQAC--P-----KVSF-----EPIPIHYCAPAGFAILKCKD-KKFNGTGQCKNVSTVQCTHGIRPVVSTQLLLNGSLAE-EE-V-----------VVRSANFTNNAKIIIVQLNESVQINCIRPNNN-T-RK-SI-HI----GPGR--A-----IYA-----TG---GI---IGDIRRAYCNISRTKWNNTLKQITKKLQ--E--QFG---------KKT-IVFK--QSSGGDPEVVMHSFN-----C-GGEFFY-CNTT----NL-F--N--S--TWNGTEE------------------------FDSTLSDAENITLQCRIKQIINMW-QEVGKAMYAPP---IRGHIRCVS-NITGLLLTRDGGMN--------NGTKDNETEVFRPGGGDMRDN-WRSELYKYKVVKIEPLGVAPTKAKR---RVV--QREKR
>B.JP.1988.02.AB588196
CTDDLRNATINSTIIGE--------------------------NANNTNSSITGEMKY----CSFNV-T-T--V-I----R-D-----K----V-Q---T-----EYALFYKLDVVPIDD-------------------------SNTSYRLI---SCNT---SVI----------TQAC--P-----KVSF-----EPIPIHYCAPAGFAILKCND-KKFNGTGPCTNVSTVQCTHGIRPVVSTQLLLNGSLAE-EE-V-----------VIRSENFTNNAKTIIVQLKESVQINCTRPNNN-T-RK-SI-HI----APGR--A-----FYA-----TG---QI---VGDIRQAHCNISGTKWNDTLGQIVKKLR--E--QFG---------NKT-IKFT--RSSGGDPEIVMHSFN-----C-GGEFFY-CNLS----QL-F--N--S--SWNVNG--------------------------TEGSNNTETITLPCRIKQIINMW-QEVGKAMYAPP---IRGLIRCSS-NITGLLLTRDGG----------HTNTSNSTEVFRPAGGNMKDN-WRSELYKYKVVKIEPLGVAPTKAKR---RVV--QREKR
>B.JP.1988.03.AB588207
CSDNVENVTITNGSLI---------------------------NTNGSLKIEKGEIKN----CSFNI-T-T--S-I----K-D-----K----V-Q---K-----GYALFYRLDVVPIDDDNNDNNNNSRTN----------NNKTNTSYRLI---NCNT---SAI----------TQAC--P-----KVSF-----EPIPIHYCAPAGFAIIKCNN-KTFNGTGPCKNVSTVQCTHGIRPVVSTQLLLNGSLAE-EE-I-----------VIRSANFSDNAKIIIVHLNESVQINCTRPNNN-T-RK-GI-HM----GPGG--A-----FYT-----TG---EI---TGDIRQAHCNLSITQWNNTLEQVAEKLR--E--QF----------NKT-IVFN--HSSGGDPEIVMHSFN-----C-GGEFFY-CDTS----RL-F--N--S--TWNETTK------------------------GLNITGENDTITIPCRIKQIINMW-QEVGKAMYAPP---ISGVIRCSS-NITGLLLTRDGG----------NGNGSNTTEIFRPIGGDMRDN-WRSELYKYKVVKLEPLGIAPTKAKR---RVV--QREKR
>B.JP.1989.31.AB588209
CTNTTDNNSTNT-------------------------------TDNNSTKYNDSDMKN----CSFNV-T-T--S-I----G-N-----K----M-Q---K-----EYALFYKLDVVPISN-------------------------DSTSFTLI---NCNT---SVI----------TQAC--P-----KISF-----EPIPIHYCTPAGFALLKCND-KKFNGTGPCTNVSTVQCTHGIRPVVSTQLLLNGSLAE-EE-I-----------VIRSENFTNNAKTIIVQLNETVQINCTRPNNN-T-RK-GI-HM----GWGR--A-----FYA-----TG---AI---IGNIRQAHCNLSSTKWNNTLKQIAIKLR--E--QF----------NKT-IIFN--RSSGGDPEIVMHSFN-----C-GGEFFY-CNTT----QL-F--N--S--TWTWTGN------------------------NTEGNNTEYNITLPCRIKQIINRW-QEVGKAMYAPP---IKGQISCSS-NITGLLLTRDGG------------GGNNESETFRPGGGDMRDN-WRSELYKYKVVQIEPLGVAPTKAKR---RVV--QREKR
>B.JP.1989.33.AB588211
CTNLQNTTSN----------------------------------NGSVGEEMKGEMKN----CSFNV-T-T--N-I----G-N-----K----M-Q---K-----EYALFYKLDVVPIDN-------------------------DNTSYTLI---NCNN---SVI----------TQAC--P-----KVSF-----EPIPIHYCTPAGFALLKCND-KKFNGTGPCTNVSTVQCTHGIRPVVSTQLLLNGSLAE-EE-V-----------VIRSENFTNNAKTIIVQLNETVQINCTRPNNN-T-RK-SI-PM----GPGR--A-----FYA-----TG---DI---IGDIRQAHCNLSEVKWVNTLGQIKEKLK--E--QF----------NKT-IVFN--QSSGGDLEIVMHSFN-----C-GGEFFY-CNTT----KL-F--N--N--SMLSS---------------------------NNTGGSNKTITIPCRIKQIINRW-QEVGKAMYAPP---IKGQISCSS-NITGLLLTRDGG-----------GGNGSETETFRPAGGDMRDN-WRSELYKYKVVKIEPLGVAPTKAKR---RVV--QREKR
>B.JP.1989.40.AB588223
CTDLRNTTNTNTTKGNTTIGTTTNTN-----------------TTDTPSSDWRGEMKN----CSFNI-T-T--S-I----R-D-----K----V-R---K-----EYALFYRYDIVQIDND---------------------NNNTNTSYRLT---SCNT---SII----------TQAC--P-----KVTF-----EPIPIHYCTPAGFALLKCNN-KTFNGTGPCTNVSTVQCTHGIRPVVSTQLLLNGSLAE-EG-V-----------VIRSANFTDNAKTIIVQLKEPVIINCTRPSNN-T-RK-SI-PI----GPGR--A-----FYA-----TG---DI---IGDIRQAHCNLSRKDWNDTLGQIVTKLR--E--QFG---------NKT-IVFN--QSSGGDPEIVMHTFN-----C-GGEFFF-CNST----PL-F--N--S--TWNSTEW------------------------SNNTINATEVITLQCRIKQIINMW-QEVGKAMYAPP---IRGQIRCSS-NITGLLLTRDGG------------NSTNGKEIFRPGGGDMRDN-WRSELYKYKVVKIEPLGVAPTRAKR---RVV--QREKR
>B.JP.1989.60.AB588232
CTDELSNASNN-----------------------------------ATRAMEKGELKN----CSFNV-T-T--E-I----R-D-----K----V-K---K-----EYALFYKLDVIPIEGD----------------------NTSNTSYRLI---NCNT---STL----------TQAC--P-----KVSF-----EPIPIHFCTPAGFAIIKCND-KDFKGTGPCKNVSTVQCTHGIRPVVSTQLLLNGSLAE-KE-V-----------VIRSENFTDNAKTIIVQLNKTVQIHCTRPNNN-T-RK-GI-HI----GPGR--A-----FYA-----TG---DI---IGDIRQAHCNLSRADWNETLRQVVTKLG--E--QFGN--------NKT-IKFQ--PSSGGDPEIVTHSFN-----C-GGEFFY-CNST----PL-F--N--S--AWNFTSTWN----------------------ITEGSDNTENITLQCRIKQIINMW-QEVGKAMYAPP---IQGQIKCTS-NITGLLLTRDGG-----------INGTNGTEIFRPGGGDMRNN-WRSELYKYKVVKIEPLGIAPTKARR---RVV--QREKR
>B.JP.2005.6657.AB588243
CTNYNNNTNTNDNSTNTT-------------------------DAHSWGKIVNEEVKN----CSFNI-T-T--N-I----R-D-----K----V-Q---T-----EYALFYKVDVVQIDN-----------------------GNNNTRYRLM---NCNT---SVI----------TQAC--P-----KISF-----EPIPIHYCAPAGFAIIKCKD-KKFNGTGPCKNVSTVQCTHGIRPVVSTQLLLNGSLAE-EE-V-----------VLRSENFTNNAKTIIVQLNESVVINCTRPNNN-T-RR-GI-PM----GPGK--A-----LYT-----T----EI---TGNIRQAHCNISRAEWNKTLEKIVEKLG--E--QFEKN-------KTK-IAFN--HSSGGDPEIVVHTFN-----C-GGEFFY-CNTT----QL-F--N--S--TWHWNQSAWKRND------------------TEGLNNTEDKITLPCKIKQIINMW-QKVGKAIYAPP---IRGVIRCAS-NITGLLLTRDGG-----------GDENRTTETFRPGGGDMRDN-WRSELYKYKVVKIEPLGVAPTKAKR---RVV--QREKR
>B.JP.2005.6739.AB588253
CTELNNTTSNSN-------------------------------SSTNGKVLEKGDMKN----CSFNV-T-T--E-I----R-D-----R----V-K---K-----EYALFYKLDVVAMDK-------------------------SNTSYRLI---NCNT---SVI----------TQAC--P-----KVSF-----EPIPIHYCAPAGFAIIKCND-KKFSGKGECKNISTVQCTHGIRPVVSTQLLLNGSLAE-EE-I-----------VIRSDNFTNNAKTIIVQLNNSVVINCTRPNNN-T-RR-NI-HF----GPGQ--S-----WHT-----TG---AI---IGDIRQAHCNISKADWNNTLRQIVVKLK--E--KFSN--------AKT-IVFN--QSSGGDPEIVMHSFI-----C-GGEFFY-CNTT----QL-F--N--S--TWNTSIWNS----------------------TENHGESNDTITLPCRIKQIVNMW-QEVGKAMYNPP---IEGQIRCSS-NITGLLLIRDGG----------NSNNTNTTEIFRPGGGNMKDN-WRSELYKYKIVKIEPLGVAPTKAKR---RVV--QRERR
>B.JP.2005.6826.AB588263
CTDANPNNS-----------------------------------SVTNNTVIEQEMKN----CSFNV-T-T--T-L----R-D-----K----V-N---K-----EYALFYKLDIVPIDN-------------------------NNTSYRLI---SCNS---SVL----------TQAC--P-----KVSF-----EPIPIHYCTPAGFALLKCNN-KTFSGKGPCTNVSTVQCTHGIKPVVSTQLLLNGSLAE-EE-V-----------IIRSENFTNNAKTIIVQLNQSVVINCTRPNNN-T-RK-GI-PI----GPGR--A-----FYT-----TG---EI---VGEIRQAHCNISKVDWNNTLRQVVEKLK--E--TFN---------ATT-IAFK--QSSGGDPEIVMHSFN-----C-GGEFFY-CNTS----QL-F--N--S--TWNSTGNS-----------------------STENSMSNDTITLPCRIKQIINMW-QEVGKAMYAPP---IAGLIRCSS-NITGLLLVRDGG-----------GNQTNGTEIFRPGGGNMKDN-WRSELYKYKVVKIEPVGIAPDRAKR---RVV--QREKR
>B.JP.2005.6871.AB588271
CIDPPTNGTN--------------------------------------SPIEKGEIKN----CTFNI-T-T--N-I----R-D-----K----K-Q---K-----EYAYFNKLDLVQIDDD----------------------STSNTSYRLI---GCNT---SVI----------TQAC--P-----KISF-----EPIPIHYCTPAGFAIFKCND-KKFNGSESCKNVSTVQCTHGIRPVVSTQLLLNGSLSE-ED-V-----------IIRSENFTDNAKTIIVQLNESVIIHCTRPNNN-T-RK-GI-SM----GPGR--A-----FYA-----TG---DI---IGNIRQAHCNISKTQWEKTLKMIAIKLR--E--QYN---------STK-IVFN--QPSGGDLEIVMHSFN-----C-GGEFFY-CNTT----QL-F--N--N--TWNGTHLL-----------------------YTLNSSEDKNITLQCRIKQIINMW-QEVGKATYAPP---IKGQIRCSS-NITGLLLTRDGG-----------TNKTSDPEIFRPTGGNMKDN-WRSELYKYKVVKIEPLGVAPTRAKR---RVV--QREKR
>B.JP.2005.6946.AB588283
CTNLNDTAKNSSVH-----------------------------YNSSHWKEINEVMTN----CSFNV-T-A--S-I----G-N-----K----R-R---K-----EYALFYKLDVVPIGN-------------------------DNTSYALI---SCNT---SVI----------TQAC--P-----KISF-----EPIPIHYCTPAGYALLKCND-KKFNGTGPCKNVSTVQCTHGIRPVVSTQLLLNGSLAE-EE-V-----------VIRSENFTNNAKTIIVQLNETVIINCTRPNNN-T-RK-SI-QM----GPGK--S-----IYA-----TG---NI---IGDIRQAHCSLNRTEWENTLTKIVIKLA--E--QFN---------TTE-IIFN--QSSGGDPEITMHSFN-----C-GGEFFY-CNTT----KL-F--N--S--TWHPNGSM-----------------------IAEPNNTNNIITLPCRIKQIINRW-QEVGKAIYAPP---IQGQINCSS-NITGLLLTRDGGK---------EDKENRSQETFRPGGGDMRDN-WRSELYKYKVVQIEPLGVAPTRAKR---RVV--QRERR
>B.JP.2005.7015.AB588291
CTNYTGNATLNNTSA----------------------------NNTSWGAMGTGEIKE----CQFNI-T-S--N-I-------VRLPQK----V-T---G-----QKALFYSLDITPIEGK------------------------TNNSYMLR---SCNA---SAI----------TQAC--P-----KMSF-----EPIPIHYCAPAGFAILKCND-TKFNGSGPCRNVSSVQCTHGIRPVVSTQLLLNGSLAR-EE-V-----------AIRSENFTNNAKVIIVQLKEAVQINCTRPNNN-T-RK-SI-HL----GFGR--A-----MYA-----TG---EI---IGDIRQAHCNISRARWNDTLHQIVKKLR--E--QYNETLN-----NKT-IAFN--HSSGGDPEIVMHSFN-----C-GGEFFY-CNTT----QL-F--D--S--TWNSTLN------------------------ITERSNDSGIITLPCRIKQYINLW-QEVGRAMYAPP---ISGQIKCSS-NITGLLLTRDGG----------KGNENNATETFRPGGGNMRDN-WRSELYRYKVVKIEPLGIAPTQAKR---RVV--QREKR
>B.JP.2006.7259.AB588311
CTEINGTNAAN-------------------------------------LTKEDTDMKN----CSFNA-T-T--S-V----T-D-----K----K-Q---K-----EYALFYKLDVVQIDK-----------------------NSNSTNYRLI---SCNT---SVI----------TQAC--P-----KISF-----EPIPIHYCAPAGFALLMCKD-KKFNGTGQCANVSTVQCTHGIRPVVSTQLLLNGSLAE-EE-V-----------VIRSENFTNNAKVIIVQLNESVAINCTRPNNN-T-RK-GI-HM----GPGR--A-----YYT-----TG---QI---IGDIRQAHCNISRAKWNNTLKLIADKLR--E--QFR---------NTT-ITFN--QSSGGDPEIIMHTFN-----C-GGEFFY-CNTS----DL-F--N--N--DTWNN----------------------------PNSTKGENITLQCRIKQIINMW-QEVGRAMYAPP---ISGPIRCSS-NITGLILTRDGG-------------TNQTTEIFRPGGGDMRDN-WRSELYKYKVVKIEPLGLAPTKAKR---RVV--QREKR
>B.JP.2006.7374.AB588329
CKEVNTTNTNSS-------------------------------MINSSKIMETEKMKN----CSFNV-T-T--M-V----K-N-----K----L-Q---R-----EYALFYEQDLVQIDS----------------------SNNSSTSYMLK---HCNT---SVI----------TQAC--P-----KVSF-----EPIPIHYCTPAGFALLKCND-KKFNGIGPCKNVSTVQCTHGIRPVVSTQLLLNGSLAE-EE-V-----------ILRSANFTDNAKNIIVQLNQTVVINCTRPNNN-T-RK-SI-HM----GLGR--T-----FYA-----TG---DI---IGDIRQAHCKINRTDWNNTLRQIATKLY--E--KF----------NRT-IVFN--QSSGGDPEIVMHSFN-----C-GGEFFY-CNTT----KL-F--N--S--IWFNGTRNN----------------------TDNLKDTDTVITLPCRIKQIINRW-QEVGKAMYAPP---IQGQISCSS-NITGIILTRDGA--------------SNNSEIFRPGGGNMKDN-WRSELYKYKVVRIEPLGLAPTKAKR---IVV--QREKR
>B.JP.2009.NMC851.AB731665
CIDYNITKSNNTNRTPTNN------------------------SSMGEEVMEKGEIKN----CTFNI-T-T--N-I----R-G-----K----H-----K-----DYALFYRSDVVSIDN-----------------------RTNSTSYRLI---SCNT---SVI----------TQAC--P-----KVSF-----EPIPIHYCTPAGFALLKCND-KKFNGTGPCTNVSTVQCTHGIRPVVTTQLLLNGSLAE-EE-I-----------IIRSANFSDNAKTIIVQLNETIEINCTRPNNN-T-RK-SI-SL----GPGR--T-----FYA-----TG---DI---IGDIRQAHCNISITKWDNTLEQIAEKLR--E--QFGK--------NKT-IKFE--PSSGGDPEIVMHTFN-----C-GGEFFY-CNTS----AL-F--N--W--SITGS---------------------------NITKGINRSNTIPCRIKQIINMW-QKVGKAIYAPP---ISGQINCSS-NITGLLLTRDGG----------KSNQTNDTEVFRPAGGDMRDN-WRSELYKYKVVRIEPLGVAPTRARR---RVV--QREKR
>B.JP.2009.NMC127.AB731667
CTDQPTNTTNTT--------------------------------SGHGSLMERGEIKN----CSFNV-T-T--G-I----R-D-----K----M-Q---R-----EYALFYKLDVVPINDNA--------------------NNASYTNYRLM---SCNT---SVI----------TQAC--P-----KVSF-----EPIPIHYCAPAGFAILKCND-KKFNGTGPCKNVSTVHCTHGIRPVVSTQLLLNGSLSE-GE-V-----------IIRSENFTDNAKTIIVQLNESVTINCTRPSNN-T-RK-GI-QI----GPGR--A-----FYT-----TG---EI---IGDIRQAHCNISKTEWKSTLTKVAIKLR--E--QYK---------NKT-IEFK--QSSGGDLEVVMHSVN-----C-GGEFFY-CNTT----PL-F--N--S--TWNGTN--------------------------LTTWNTGANITLQCKIKQIINMW-QQVGKAMYAPP---IRGQIRCSS-NITGLLLTRDG-----------NTNSTNNTEIFRPTGGNMKDN-WRSELYKYKIVQIEPLGVAPTKAKR---RVV--QREKR
>B.FR.1985.WC001.AF003887
CTDNLKNATVNNANNT---------------------------NNSSWEKMEKGEIKN----CSFNI-T-T--S-I----R-D-----K----V-Q---K-----EYALFYKLDVVPIDNANNS------------------NATNYTSYRLI---SCNT---SVI----------TQAC--P-----KVSF-----EPIPIHYCAPAGFAILKCND-KKFNGTGPCTNVSTVQCTHGIRPVVSTQLLLNGSLAE-EE-V-----------VIRSENFTNNAKTIIVQLNETVVINCTRPNNN-T-RK-SI-PI----GPGR--A-----FYT-----TG---DI---IGDIRQAHCNVSRAKWNNTLVKIVEKLK--E--QFGH--------NKT-IVFN--HSSGGDLEIVTHSFI-----C-GGEFFY-CNTS----QL-F--T--W--NSTWNN-------------------------TRESDNNTEEIILPCRIKQIINMW-QKVGKAMYAPP---IRGQIRCLS-NITGLLLTRDGG------------DTPNGTEVFRPGGGDMRDN-WRSELYKYKVVKIEPLGVAPTKAKR---RVV--QREKR
>B.US.1986.1.AF025749
CTDDLNNATNTNS------------------------------SSRWWEKMEKGEIKN----CSFNI-T-T--R-T----R-T-----R----V-Q---K-----EYALFYKLDVVPIGN-----------------------NSNTTSYRLI---SCNT---SVI----------TQAC--P-----KISF-----EPIPIHYCTPAGFAILKCNN-KTFNGTGPCTNVSTVQCTHGIRPVVSTQLLLNGSLAE-EE-V-----------VIRSENFTNSAKTIIVQLNETVEINRTRPNNN-T-RR-SI-NM----GPGK--T-----LYT-----T----DI---IGDIRQAHCNLSRAKWNDTLKQIVIKLR--E--QFG---------NKT-IVFN--QSSGGDPEIVMHSFN-----C-GGEFFY-CNTA----KL-F--N--S--TWNSTWSSN----------------------NTEGNSTEEIIILPCRIKQIINRW-QEVGKAMYAPP---IRGQIRCSS-NITGLLLTRDGG----------TNGKNETPEIFRPGGGDMRDN-WRSELYKYKVVEIEPLGVAPTRARR---RVV--QREKR
>B.US.1986.2.AF025750
CTDLRNATNTT---------------------------------SSSGEMMERGEIKN----CSFNI-T-T--S-I----R-D-----K----M-Q---K-----EYALFYKLDVVPIDT-----------------------NNTNTSYRLV---SCNT---SVI----------TQAC--P-----KVSF-----EPIPIHYCAPAGFAILKCNN-KTFNGSGPCTNVSTVQCTHGIRPVVSTQLLLNGSLAE-EE-I-----------VIRSENITNNAKTIIVQLKEPVEINCTRPNNN-T-RK-SI-HI----GPGR--A-----FYT-----TG---EI---IGDIRQAHCNISRAKWNDTLRQIAKQLR--E--QFK---------NKT-IIFN--QSVGGDPEIVTHSFN-----C-GGEFFY-CNSA----QL-F--N--S--TWNDTER------------------------SNNTRENDTTITLPCRIKQIINMW-QEVGKAMYAPP---IRGQIKCAS-NITGLLLTRDGG-----------NNNTGTTETFRPGGGDMRDN-WRSELYKYKVVKIEPLGIAPTKAKR---RVV--QREKR
>B.US.1985.3.AF025751
RTDDLKNATNTT--------------------------------NSSGEMEMRGEIKN----CSFNI-T-T--S-I----R-D-----K----V-----K-----EYALFYKLDVVPINN----------------------NNNTTTSYRLI---NCNT---SVI----------TQAC--P-----KVSF-----EPIPIHYCTPAGFAILKCKD-KKFNGTGPCTSVSTVQCTHGIRPVVSTQLLLNGSLAE-EE-V-----------VIRSENFTDNAKIIIVQLNESVESNCTRPNNN-T-RK-SI-PI----GPGR--A-----FYT-----TG---EI---IGEIRQAHCNLSRTKWDNALQQIAKKLG--K--QFG---------TKT-IVFN--QSSGGDPEIVMHTFN-----C-GGEFFY-CNST----QL-F--N--S--TWNVTRE------------------------SNNSTEGNGTITLPCRIKQIINMW-QGVGKAMYAPP---IRGQIRCSS-NITGLLLTRDGG-----------NNESNETETFRPGGGDMRDN-WRSELYKYKVVKIEPLGVAPTKAKR---RVV--QREKR
>B.US.1986.4.AF025752
CIDLKNATNTTNT------------------------------NSSGWKMMEPGEIKN----CSFNI-T-T--R-I----R-D-----K----P-Q---K-----EYALFYKLDVVPINN-----------------------DNTSTSYRLI---SCNT---SVI----------TQAC--P-----KVSY-----EPIPIHYCAPAGFAILRCRD-KKFNGTGPCTNVSTVQCTHGIKPVVSTQLLLNGSLAE-EE-V-----------VIRSDNFTDNAKIIIVQLKEAVEINCTRPNNN-T-RK-SI-NI----GPGK--A-----LYT-----TG---EI---IGDIRQAHCNISRAKWNNTLKQIVTKLR--E--QFG---------NKT-IVFN--RSSGGDLEIVTHSFN-----C-GGEFLY-CNST----QL-F--N--S--TWKFNSTWND---------------------TEGSNNTEGNITLPCRIKQIINMW-QEVGKAMYAPP---IRGQIRCSS-KITGLLLTRDGGTT--------KNGNNNDTEIFGPGGEDMKDN-WRSELYKYKVVKIEPLGVAPTKAKR---RVV--QREKR
>B.US.1988.6.AF025754
CTNDLKNTTNTT--------------------------------NNSWEKMETGEIKN----CSFNI-T-T--N-R----R-G-----K----M-Q---K-----EYALFYKLDVVSIDN-------------------------DNTSYRLI---SCNT---SVI----------TQAC--P-----KVSF-----QPIPIHYCAPAGFAILKCKD-KKFSGKGPCINVSTVQCTHGIRPVVSTQLLLNGSLAE-EE-V-----------VIRSDNFTDNAKTIIVQLKEPVEINCTRPNNN-T-RK-SI-PI----GPGR--A-----FYT-----TG---EI---IGNIRQAHCNISRAKWNNTLQQIVIELK--E--HFK---------NKT-IVFN--HSSGGDPEIVMHSFN-----C-GGEFFY-CNST----QL-F--S--S--TWNNTESE-----------------------GVNNTEGNDTIILLCRIKQIVNMW-QEVGKAMYAPP---IRGQIRCSS-NITGLLLTRDGG----------NSNGSNKAEVFRPGGGDMRDN-WRSELYKYKIVKIEPLEVAPTKAKR---RVV--QREKR
>B.US.1987.7.AF025755
CTDLRNDTNTTANT-----------------------------NSSSGGAMEEGDMKN----CSFNI-T-T--S-I----R-N-----K----M-Q---R-----ERVLFYKLDIVPIDN-------------------------DNTSYRLI---SCNT---SVI----------TQAC--P-----KVSF-----EPIPIHYCAPAGFAILKCND-KKFNGTGPCENVSTVQCTHGIRPVVSTQLLLNGSLAE-EE-V-----------VIRSENFTDNIKNIIVQLNASVEINCTRPNNN-T-RK-GI-HM----GPGR--A-----FYT-----TG---DI---IGDIRQAHCNLSREKWENTLKQIVEKLG--E--QFKN--------KTT-IVFN--QHSGGDPEVVTHSFN-----C-GGEFFY-CNST----KL-F--N--S--TWKFNNTWN----------------------ITERSNNTDTITLPCRIKQIINMW-QGVGKAMYAPP---ISGLISCSS-NITGLLLTRDGGNNNGT-----EGDNNNETEIFRPGGGNMKDN-WRSELYKYKVVKVEPLGIAPTKAKR---RVV--QREKG
>B.US.1986.8.AF025756
CIDLRNDTNTT---------------------------------SSSGETMERGEIKN----CSFNI-T-T--S-I----R-D-----K----V-Q---K-----EYALLHKLDVVPIDND--------------------------TSYRLV---SCNT---SVI----------TQAC--P-----KVSF-----EPIPIHYCAPAGFAILKCND-KRFNGKGPCTNVSTVQCTHGIRPVVSTQPLLNGSLAE-KE-V-----------VIRSDNFTDNAKTIIVQLNESVEINCIRPNNN-T-RK-SI-NI----GPGR--A-----FYT-----TG---EI---IGDIRQAHCNLSEAKWNHTLEQIAKKLR--E--QFG---------NKT-IVFN--QSSGGDPEIVMYSFN-----C-GGEFFY-CNST----KL-F--N--R--TWSVNSTWND---------------------TEGVNNTGENITLPCRIKQIINMW-QEVGKAMYAPP---IKGQIRCSS-NITGLLLTRDGG------------NSNNETETFRPGGGDMRDN-WRSELYKYKVVKIEPLGVAPTKAKR---RVV--QREKR
>B.US.1987.9.AF025757
CTDLQNATNNSQNAT----------------------------NNSSGGNMGIGEIKN----CSFNA-T-T--S-I----G-D-----K----V-R---K-----EHALFYRLDIVPIDN---------------------------TSYTLI---NCNT---SVI----------TQAC--P-----KVSF-----EPIPIHYCTPAGFAILKCNN-KRFNGTGPCTNVSTVQCTHGIRPVVSTQLLLNGSLAE-EE-V-----------VIRSENFTNNAKTIIVQLKDPVKINCTRPNNN-T-RK-SI-TI----GPGK--A-----FYT-----TG---EI---IGDIRQAHCNLSRIEWNKTLEQIVKKLK--E--FR----------NKT-IVFR--QSSGGDPEIVMHSFN-----C-GGEFFY-CNST----PL-F--N--S--TWNNNN--------------------------WSDPNNDVNITLPCRIKQIINRW-QEVGKAMYAPP---ISGQIRCSS-NITGLLLTRDGG--------------NTTEEIFRPGGGDMRDN-WRSELCKYKVVKIEPLGVAPTKAKR---RVV--QREKR
>B.US.1985.11.AF025758
CTDLNTTTTTNSSTDST--------------------------VSSSGETMEKGEIKN----CSFNI-T-T--S-I----R-D-----K----V-Q---K-----EHALFYKLDIVPIDNN---------------------DNNTDTSYRLI---SCNT---SVI----------TQAC--P-----KVSF-----EPIPIHYCAPAGLAILKCKD-KKFNGTGPCTNVSTVQCTHGIRPVVSTQLLLNGSLAE-EE-V-----------VIRSENFTNNAKIIIVQLNESVEINCTRPNNN-T-RK-GI-HI----GPGG--A-----FYT-----T----KI---IGDIRQAHCNISIAKWNNTLKQIVKKLR--E--QFG---------NKT-IVFN--QSSGGDPEIVTHSFN-----C-GGEFLY-CNTT----QL-F--N--S--TWNANGTWND---------------------TGGSNSTEGIISLPCRIKQIINMW-QEVGKAMYAPP---IEGQIRCSS-NITGLLLTRDGG----------SSQNKSETEIFRPGGGDMRDN-WRSALYKYKVVKIEPLGVAPTKAKR---RVV--QREKR
>B.US.1986.16.AF025759
CTDLRNATNTN---------------------------------SSSERTMERGEIKN----CSFNI-T-S--S-I----R-D-----K----V-Q---K-----EYALFYKLDVVPIDN-------------------------DNTSYRLT---SCNT---SVI----------KQAC--P-----KVTF-----EPIPIHYCTPAGFAILKCND-KKFNGTGPCTNVSTVQCTHGIRPVVSTQLLLNGSLAE-EE-V-----------VIRSENFTNNAKTIIVQLKESIEINCTRPNNN-T-RK-SI-HI----GPGR--A-----FYT-----TG---EI---IGDIKQAHCNLSRAKWNDTLKQIVIKLR--E--QFG---------NKT-IIFN--QSSGGDPEIVTHSFN-----C-GGEFFY-CNST----QL-F--N--S--TWLFNSTGN----------------------DTTGSNNTEPITLPCRIKQIINMW-QKVGKAMYAPP---IRGQIRCSS-NITGLLLTRDGGLLTR------NDIKENETEIFRPGGGDMRDN-WRSELYKYKVVKIEPLGVAPTKAMR---RVV--QREKR
>B.US.1986.17.AF025760
CIDYNNDTKTN---------------------------------SSSWETMEKGEIKN----CSFNI-T-T--S-I----R-D-----K----M-Q---K-----EYALFYKLDIIPIDN------------------------ASNNTYRLI---SCNT---SVI----------TQAC--P-----KVSF-----EPIPIHYCAPAGFAILKCND-KKFNGTGPCKNVSTAQCTHGIRPVVSTQLLLNGSLAE-EE-V-----------VIRSENFTDNAKTIIVQLNESIAINCTRPNNN-T-RK-SI-HI----APGR--A-----VHT-----TG---EI---IGNIRQAHCNISRTKWTSTLEQIVKKLR--E--QFGN--------NTK-IIFN--HSSGGDPEIVTHSFN-----C-GGEFFY-CNTT----KL-F--N--S--TWNNTEG------------------------PNNTEGSNDTITLPCRIKQIINMW-QEVGKAMYAPP---IRGQIRCSS-NITGILLTRDG-------------NITNGTETFRPGGGDMRDN-WRSELYKYKVVKIEPLGVAPTKAKR---RVV--QREKR
>B.US.1986.18.AF025761
CTDDFGNNTNTN--------------------------------ISSWERMDEGEIKN----CSFNI-T-T--S-I----R-D-----K----V-----K-----EYALFYKLDVVPIDN-----------------------DNNNTRYRLI---SCNT---SVI----------TQAC--P-----KVTF-----EPIPIHYCAPAGFAILKCKD-KKFNGTGPCKKVSTVQCTHGIRPVVSTQLLLNGSLAE-EE-V-----------VIRSENFTNNAKIIIVQLKESVVINCTRPNNN-T-GK-SI-NI----GPGG--A-----FYT-----TG---KI---IGDIRQAYCNISRAQWNNTLKQIVEKLR--E--QFE---------NKT-IVFN--HSSGGDPEIETHSFN-----C-GGEFFY-CNTT----QL-F--N--S--TWNSTGDEGS---------------------NNTEGNNTLPIILPCRIKQIINMW-QGVGKAMYAPP---IGGQIRCSS-NITGLLLTRDGG------------KSPNDTETFRPAGGDMRDN-WRSELYKYKVVKIEPLEVAPTRAKR---RVV--QREKR
>B.US.1988.19.AF025762
CTDDLNNNIT----------------------------------SSSGGKMERGEIKN----CSFNI-N-T--R-I----R-D-----K----V-Q---K-----EYALFYKLDVVPIDN-----------------------NNTNTSYRLI---SCNT---SVI----------TQAC--P-----KVSF-----EPIPIHYCAPAGFAILKCND-KKFNGKETCTNVSTVQCTHGIRPVVSTQLLLNGSLAE-EE-V-----------IIRSDNFTDNVKTIIVQLNESVEITCIRPNNN-T-RN-SI-PI----GPGK--A-----IYT-----TG---KI---IGDIRQAYCNISRVKWNNTLKQIVGKLR--E--QFG---------NKT-IVFN--QSSGGDPEIVMHSFN-----C-GGEYFY-CNST----QL-F--N--S--TWTEWSN------------------------NTEGNITKENITLPCRIKQIMNMC-QEVGRAMYAPP---IKGQIRCSS-KITGLLLTRDGG------------TGGNGSEFFRPGGGDIRDN-WRSELYKYKVVKIEPLGVAPTRAKR---RVV--QREKR
>B.US.1989.20.AF025763
CINVKATKTNSSTNIT---------------------------SSTNITSSSEGEIKN----CSFNI-T-T--S-I----R-D-----K----V-Q---K-----EYALFYKLDLVPIDDE----------------------KTNATRYRLI---SCNT---SVI----------TQAC--P-----KVSF-----EPIPIHYCAPAGFAILKCND-KKFNGTGPCKNVSTVQCTHGIRPVVSTQLLLNGSLAE-EE-V-----------VIRSENFTNNAKVIIVQLNKPVEINCTRPNNN-T-RK-SI-PI----GPGR--A-----FYA-----TG---EI---IGDIRKAYCNISGSKWNNTLKQIVKKLR--E--QFG---------NKT-IVFN--QSSGGDPEIVMHSFN-----C-GGEFFY-CNTT----QL-F--N--S--TWNVAEG------------------------SNSTEGNSTLIELPCRIKQIINLW-QEVGKAMYAPP---IRGQIRCSS-NITGLLLTRDGG-----------NNSESAPEIFRPGGGDMRDN-WRSELYKYKVVQIEPLGVAPTRAKR---RVV--QREKR
>B.US.1985.21.AF025764
CTDELNNVT------------------------------------SRIGEKMKGEIKN----CSFNI-T-T--S-I----R-D-----K----V-----K-----KYALFYKLDVVPIDNDNT-------------------TTNTTANYRLI---NCNT---SVI----------TQAC--P-----KVSF-----EPIPIHYCAPAGFAILKCKD-KKFNGKGLCTNVSTVQCTHGIRPVVSTQLLLNGSLAG-EE-V-----------VIRSDNFTNNAKTIIVQLKEAVEINCTRPNNN-T-RK-SI-HI----QPGR--A-----FYT-----TG---DI---IGDIRQAHCNLSKANWNNTLKQIVIKLR--Q--QFN---------NKT-IVFN--HSSGGDPEIVMHSFN-----C-GGEFFY-CNST----QL-F--N--S--TWPFNSTL-----------------------NDTSTEGNATITLPCRIKQVVNTW-QEVGKAMYAPP---IRGQIRCSS-NITGLLLTRDGGT---------SENGTNEIEIFRPGGGDMRDN-WRSELYKYKVVKIEPLGVAPTKAKR---RVV--QREKR
>B.FR.1992.133.AF041126
CTNYNSTSN---------------------------------------DTTKETGIKK----CSFNI-T-T--SGV----K-D-----R----F-T---K-----ENALLYTADVVPIDN-------------------------SSINYRLI---GCNT---SVI----------TQAC--P-----KVSF-----EPIPIHYCAPAGFAILKCNN-ETFDGKGPCTNVSTVQCTHGIRPVVSTQLLLNGSLAE-TE-V-----------VIRSDNFSNNAKTIIVQLTEPVVINCIRPNNN-T-RR-SI-HI----GPGS--A-----FYT-----TG---QI---IGDIRQAHCNINGTQWNKTLSLIVDKLK--K--QFN---------NKT-IIFR--NSSGGDPEIVMHSFN-----C-GGEFFY-CNTT----QL-F--N--S--IWMLNN--------------------------TWDGTKEENITLPCRIKQIINMW-QEVGKAMYAPP---IKGQIRCSS-NITGLLLTRDGG-----------GNTSSDNETFRPGGGDMRDN-WRSELYKYKVVKIEPLGVAPTKARR---RVV--QREKR
>B.FR.1993.146.AF041127
CTNLTPHNVTSNCTG----------------------------VDTNVTNSMREEMTN----CSFKI-T-T--S-I----K-D-----K----M-Q---K-----EYALFYKLDVVPIDN-----------------------DKDNTSYRLI---NCNT---SVI----------TQAC--P-----KVSF-----EPIPIHYCAPAGFAILKCND-KKFNGTGPCTNVSTVQCTHGIRPVVSTQLLLNGSLAE-EE-V-----------IIRSSNFTDNAKTIIVQLNESVVINCTRPNNN-T-RK-SI-NI----GPGR--A-----FYT-----TG---DI---IGDIRQAHCNLSRADWNNTLKQVVKKLR--E--QFGE--------NKT-IIFK--PSSGGDPEIVMHSFN-----C-GGEFFY-CNTT----GL-F--N--S--TWNAN---------------------------STGNDIKEHIILPCRIKQIINMW-QEVGKAMYAPP---SRGKIKCSS-NITGLLLTRDGG-------------NNNTNETFRPGGGDIRDN-WRSELYKYKIVKIEPLGVAPTRAKR---RVV--QREKR
>B.FR.1993.159.AF041128
CTDLGNAT----------------------------------------NTMEKGEIKN----CSFNY-T-T--T-I----R-D-----K----V-Q---K-----AYALFYKLDVVQMDE-------------------------DNTSYRLI---SCNT---SVI----------TQAC--P-----KISF-----EPIPIHYCAPAGFAILKCNN-KTFNGTGPCTNVSTVQCTHGIRPVVSTQLLLNGSLAE-EE-E-----------VIRSENFTDNTKTIIVQLKEAVEINCTRPNNN-T-RK-GI-HI----GPGS--A-----FYT-----TG---EI---IGDIRQAHCNLSRAKWNDTLNQIVIKLR--E--QFR---------NKT-IVFN--HSSGGDPEIVMHSFN-----C-GGEFFY-CNTT----QL-F--N--S--TWNANDIRNVTRG------------------SNRTTGGNDTLILPCRIKQIINMW-QEVGKAMYAPP---IRGQIRCSS-NITGLLLTRDGGN---------NGNETNGTEIFRPGGGDMRNN-WRSELYKYKVVKIEPLGVAPTKARR---RVV--QREKR
>B.FR.1993.153.AF041129
CTNAGNITNN---------------------------------------SSSGEEIKN----CSFKV-T-T--N-I----R-D-----K----T-Q---K-----EYALFYKLDVVQINN-----------------------DNDNTSYRLI---NCNT---SVI----------TQAC--P-----KVTF-----EPIPIHYCTPAGFAILKCND-KKFNGTGQCKNVSTVQCTHGIRPVVSTQLLLNGSLAE-EE-V-----------VIRSENFSNNAKTIIVQLNEPVEINCTRPTNN-T-RK-SI-HI----APGR--A-----FYT-----TG---AI---IGDIRQAHCSISKGKWNNTLQRIVIKLK--K--QFGE--------NKT-IVFN--QSSGGDPEIVMHSFN-----C-GGEFFY-CDST----QL-F--N--S--TWNNSTWNKTE--------------------GSNITEGNGTITLPCRIKQIVNMW-QEVGKAMYAPP---IRGQIRCSS-NITGLLLLRDGG-----------NTGDNLTEIFRPGGGDMRDN-WRSELYKYKVVKIEPLGVAPTKAKR---RVV--QREKR
>B.FR.1993.155.AF041130
CTNLENATNINS--------------------------------SSSGEQLREGEMKN----CSFNV-T-T--S-I----K-N-----K----Q-Q---K-----EYALFYKLDVTPIDN-------------------------DNTSYMLI---NCNT---SAI----------TQAC--P-----KVSF-----EPIPIHYCAPAGFAILKCKD-KKFNGTGPCKNVSTVQCTHGIRPVVSTQLLLNGSLAE-EE-V-----------VIRSENLTDNAKTIIVQLNETVEINCTRPNNN-T-RK-SI-HI----GPGQ--A-----FYA-----TG---EI---IGDIRQAHCNVSRAKWTNTLKQIVTKLR--E--QFGT--------NTK-IVFN--QSTGGDPEIVMHSFN-----C-GGEFFY-CNTT----QL-F--N--S--TWLVNS-------------------------TGDDTNTTTNITLPCRIKQIINMW-QKVGKAMYAPP---IRGQIRCLS-NITGILLTRDGG------------NNTNGTEIFRPGGGDMRDN-WRSELYKYKVVKIEPLGIAPTKAKR---RVV--QREKR
>B.FR.1994.309.AF041132
CIDVKANSTNTT--------------------------------NSDGGMMEQGEIKN----CSFNI-T-T--N-I----R-G-----R----M-Q---K-----EYALFYRLDVVPIED-----------------------DNDNTSYRLI---SCNT---SVI----------TQAC--P-----KVTF-----EPIPIHYCAPAGFAILKCRD-NKFNGKGQCNNVSTVQCTHGIRPVVSTQLLLNGSLAE-EE-I-----------VIRSDNFTDNAKTIIVQLNKSVEINCTRPNNN-T-RR-GI-QI----GPGR--A-----FYA-----TG---DI---IGDIRQAHCDVSGATWEETLKQIARKLR--E--QFE---------NKT-IVFN--QSSGGDPEVVMHSVN-----C-GGEFFY-CNTA----QL-F--N--S--TWNTESL------------------------NKTKGNDNDTITLPCRIRQIINMW-QEVGKAMYAPP---IAGQIRCVS-NITGLLLTRDGG-----------NMNNETTEIFRPGGGDMRDN-WRSELYKYKVVKIEPLGVAPTKAKR---RVV--QREKR
>B.FR.1995.374.AF041133
CTDLRNASITTN-------------------------------INATNITSTNSEMKN----CSFNI-T-T--N-I----R-D-----K----M-Q---K-----EYALFYKLDIVQIGN-------------------------KSDSYRLI---SCNT---SVI----------TQAC--P-----KVTF-----EPIPIHYCAPAGFAILKCND-KMFNGTGPCKNVSTVQCTHGIRPVVSTQLLLNGSLAE-KE-V-----------VIRSANFSDNTKTIIVQLNETVQIHCTRPNNN-T-RK-SI-HI----GPGR--A-----FYA-----TG---QI---IGDIRQAHCNLTRANWTNTLKQIVEKLR--E--QYE---------NKT-IVFN--HSSGGDPEIVMHSFN-----C-GGEFFY-CDST----QL-F--N--S--TWSINS-------------------------TWNSTEITDNITLPCRIKQIINMW-QEVGKAMYAPP---IRGQIRCSS-NITGLLLTRDGS----------GTNETNGTETFRPGGGDMRDN-WRSELYKYKVVKIEPLGVAPTKAKR---RVV--QKEKR
>B.FR.1995.373.AF041134
CTDYVTNTTSGNSANT---------------------------TSGSGGMMERGEIKN----CSFKI-T-T--S-I----R-D-----K----V-Q---K-----EYAYFYSLDVIAIDN---------------------------TSYRLR---SCNT---SVI----------TQAC--P-----KISF-----EPIPIHYCAPAGFAILKCRD-KKFNGTGPCTNVSTVQCTHGIKPVVSTQLLLNGSLAE-EE-V-----------VIRSKNFSDNTKIIIVQLNETVEINCTRPNNN-T-RK-GI-HI----GPGR--A-----FYA-----TG---EI---IGDIRQAHCNISQAKWNNTLKQIAIKLK--E--QKQFR-------NKT-IVFN--RSSGGDPEIVMHSFN-----C-GGEFFY-CNTT----QL-F--D--S--IWNDTE-------------------------GSYNTEGNDTITLPCRIKQIINLW-QEVGKAMYAPP---IRGQIRCSS-NITGLLLTRDGG------------NESEATEIFRPGGGDMRDN-WRSELYKYKIVKIEPLGVAPTKAKR---RVV--QREKR
>B.FR.1996.384.AF041135
CTNVVGKMNTTNVG-----------------------------NTTTFNATAIGDMKN----CSFNI-T-T--S-I----R-D-----K----V-Q---K-----EYALFYKLDVIQIGN----------------------STENNTEYRMI---NCNT---SVI----------TQAC--P-----KVSF-----EPIPIHFCAPAGFAILKCNN-KTFNGKGPCTNVSTVQCTHGIRPVVSTQLLLNGSLAE-EE-I-----------VIRFDNITDNTKTIIVQLNKSIEINCTRPNNN-T-RK-SI-FI----GPGR--A-----FYA-----AG---DI---IGDIRQAHCNISGVTWNNTLRLIAKKLR--E--QFV---------NKT-IVFN--QSSGGDPEIVKLTFN-----C-GGEFFY-CDTT----QL-F--N--S--TWNASN-------------------------IENSTTEGNITTIQCRIKQIINMR-QEVGKAMYAPP---IRGQIKCSS-NITGLLLVRDGG-----------NSQNNNTEIFRPGGGDMRDN-WRSELYKYKVVKIEPLGIAPTKAKR---RVV--QREKR
>B.US.1991.DH12.AF069139
CTDLKNGTNLKN-------------------------------GTKIIGKSMRGEIKN----CSFNV-T-K--N-I----I-D-----K----V-K---K-----EYALFYRHDVVPIDR-------------------------NITSYRLI---SCNT---STL----------TQAC--P-----KVSF-----EPIPIHYCAPAGFAILKCKD-KKFNGTGPCTNVSTVQCTHGIRPVVSTQLLLNGSLAE-EE-V-----------VIRSSNFTDNAKIIIVQLNETVEINCTRPNNN-T-RK-GI-TL----GPGR--V-----FYT-----TG---EI---VGDIRKAHCNISKVKWHNTLKRVVEKLR--E--KFE---------NKT-IVFN--KSSGGDPEIVMHSFN-----C-GGEFFY-CNTK----KL-F--N--S--TWNGTE-------------------------GSYNIEGNDTITLPCRIKQIINMW-QEVGKAMYAPP---ISGQIWCSS-NITGLLLTRDGG-------------KNSSTEIFRPGGGDMRDN-WRSELYKYKVVRVEPLGIAPTKAKR---RVV--QREKR
>B.NL.1985.ACH320.AF069524
CDDVNTTNSTTTT------------------------------SNGWTGEIRKGEIKN----CSFNI-T-T--S-K----R-D-----K----V-Q---K-----EYALFYNLDVVPIDDGNATT-----------------KNKTTRNFRLI---HCNS---SVI----------TQAC--P-----KVSF-----EPIPIHYCAPAGFTILKCNN-KTFDGKGLCTNVSTVQCTHGIRPVVSTQLLLNGSLAE-EE-V-----------VIRSDNFTDNTKTIIVQLNESVAINCTRPNNN-T-RK-GI-RI----GPGR--A-----FYA-----AR---KI---IGDIRQAHCNLSRAQWNNTLKQIVIKLR--E--HFG---------NKT-IKFN--QSSGGDPEIVRHSFN-----C-GGEFFY-CDTT----QL-F--N--S--TWNGTE--------------------------GNNTEGNSTITLPCRIKQIINMW-QGVGKAMYAPP---ISGQIRCSS-NITGLLLTRDGG----------KDENKTGTEIFRPGGGDMKDN-WRSELYKYKVVKIEPLGVAPTRAKR---RVV--QREKR
>B.TW.1994.LM49.AF086817
CNDTTMSKN-----------------------------------DSNTLTMEKGEIKN----CSFNV-T-T--S-L----R-N-----K----V-Q---K-----EYASFYRLDLVQTDE-------------------------NSTSYRLI---SCNA---SVI----------KQAC--P-----KVSF-----EPIPIHYCTPAGFAIIKCNN-KTFNGTGTCTNVSTVQCTHGIRPVVSTQLLLNGSIAE-EE-I-----------LIKSENITNNAKTIIIQLNKSVKINCTRPNNISK-RR-SM-HI----GTGR--V-----FYT-----AT--------IGNIRQAHCNLSKAEWNNTLPQIVKKFR--E--QFG---------NKT-IVFN--QSSGGDLEIVMHSFN-----C-GGEFFY-CNAT----PL-F--N--S--TWNATST------------------------LNATNEENENITLLCRIKQIINMW-QRVGKAMYAPP---IEGLIKCSS-NITGLMLTRDGG------------TNDSEVEVFRPGGGDMKDI-WRNELYKYKVVKVEPLGLAPTRARR---RVV--QREKR
>B.US.1989.R2.AF128126
CTDLRNTTNTNNSTDNN--------------------------NSNSEGTIKGGEMKN----CSFNI-A-T--S-I----G-D-----K----M-Q---K-----EYALLYKLDIEPIDN-------------------------DNTSYRLI---SCNT---SVI----------TQAC--P-----KISF-----EPIPIHYCAPAGFAILKCND-KKFSGKGSCKNVSTVQCTHGIRPVVSTQLLLNGSLAE-EE-V-----------VIRSENFTNNAKTIIVQLREPVKINCSRPNNN-T-RK-SI-PM----GPGR--A-----FYT-----TG---QI---IGDIRQAHCNISKTNWTNALKQVVEKLG--E--QFN---------KTK-IVFT--NSSGGDPEIVTHSFN-----C-AGEFFY-CNTT----QL-F--D--S--IWNSENGTWNITR------------------GLNNTGRNDTITLPCRIKQIINRW-QEVGKAMYAPP---IKGNISCSS-NITGLLLTRDGGK---------DDNSRDGNETFRPGGGDMRDN-WRSELYKYKVVKIEPLGVAPTKAKR---RVV--QREER
>B.KR.1997.WK(JWK).AF224507
CTDLNDTNTNNSSTSENNTNP----------------------TISGGEGMGEGEMKN----CSFNV-T-T--N-I----R-D-----K----V-Q---K-----EYALFYKLDIIPIDN---------------------------TSYALR---HCNT---SVI----------TQAC--P-----KVSF-----EPIPIHYCAPAGFAILQCND-KKFNGTGPCSNVSTVQCTHGIRPVVSTQLLLNGSLAE-EE-I-----------VLRSENFTNNAKTIIVQLNASVEINCTRLNNN-T-RK-SI-RI----GPGS--T-----FYA-----TG---AI---IGDIRQAHCNISREKWNDTLKQLVIKLG--E--QFG---------NSN-IIVFK-QSSGGDPEIVMHSFI-----C-GGEFFY-CNTT----QL-S--N--S--TWQRSDGTWNR--------------------TGGLNETKENITLPCRIKQIINRW-QEVGKAMYAPP---ISGLIRCSS-NITGLLLTRDGGN---------ENNGTNGTETFRPEGGNMKDN-WRSKLYKYKVVRIEPLGIAPTRARR---RVV--QREKR
>B.ES.1989.89ES061.AF256204
CTDYGNDTNTNNSSATNP-------------------------TSSSGGMEGRGEIKN----CSFNI-T-T--S-I----R-D-----K----V-Q---K-----EYALFYSLDVIPIKD-------------------------DNTSYMLR---SCNT---SVI----------TQAC--P-----KVSF-----EPIPIHYCAPAGFAILRCND-KKFNGKGPCTNVSTVQCTHGIRPVVSTQLLLNGSLAE-EE-V-----------VIRSDNFSDNAKVIIVHLNESVEINCTRLNNN-T-RR-SI-HVGHV-GPGR--A-----IYT-----TG----I---IGKIRQAHCNISRAKWNNTLKQIVTKLR--E--QFK---------NKT-IVFN--QSSGGDPEIVMHSFN-----C-GGEFFY-CNST----QL-F--N--S--TWNGTA-------------------------WSNNTEVNDTITLPCRIKQIINMW-QEVGKAMYAPP---IRGQIRCSS-NITGLILTRDGG-----------INQTNTTEIFRPGGGDMKDN-WRSELYKYKVVKIEPLGVAPTKAKR---RVV--QREKR
>B.TT.1994.SC11.AF277055
CSDTWRNDTNAT--------------------------------ASSWEKGEKGEIKN----CSFNV-T-A--G-I----R-D-----K----V-Q---K-----EYALFYKLDVIPIDNNNGS------------------ENSSYGSYRLI---NCNT---SVI----------TQAC--P-----KVSF-----EPIPIHYCAPAGFAILKCNN-KKFNGTGPCTNVSTVQCTHGIRPVVSTQLLLNGSLAE-EE-V-----------VIRSENFTNNAKIIIVHLNKSVVINCTRPNNN-T-RR-SI-HM----GPGK--V-----FY------TG---EI---IGDIRQAHCNLSRAAWNNTLEQIVIKLR--E--QFG---------NKT-IVFK--QSSGGDPEIVMHTFN-----C-GGEFFY-CNAT----PL-F--N--S--SWYVNG-------------------------TNTTGSDGENITLLCRIKQIVNMW-QEVGKAMYAPP---IRGQITCSS-KITGLLLTRDGG----------NTNGTNDTETFRPGGGDMRDN-WRSELYKYKVVKIEPLGVAPTKAKR---RVV--QREKR
>B.TT.1994.SC20.AF277057
CTDVSRNSSGVN------------------------------------ITSGKGEIKN----CSFNI-T-T--A-V----R-D-----K----V-Q---K-----TYALFYRLDVVPIDDNHGN------------------SSSNSSKYRLI---NCNT---SVI----------TQAC--P-----KVSF-----EPIPIHYCAPAGFALLKCND-KKFNGTGPCTNVSTVQCTHGIRPVVSTQLLLNGSLAE-EE-V-----------VIRSENFTNNAKTIIVQLNDSVVINCTRPNNN-T-RR-DI-TI----GPGR--V-----FY------TG---EI---IGDIRQAHCDLSRTKWDNTLQQIVIKLR--E--QFG---------NKK-IVFN--QSSGGDPEIVMHSFN-----C-GGEFFY-CSTT----EL-F--N--S--TWNINDT------------------------WSNTTESNDTITLPCRIKQIINMW-QEVGKATYAPP---IRGQIRCSS-NITGLLLTRDGG-----------TNNTNGTEIFRPGGGDMRDN-WRSELYKYKVVQIEPLGIAPTKAKR---RVV--QREKR
>B.TT.1993.SC02.AF277058
CTDELRNN------------------------------------ISSGEKMEIGEIKN----CSFNI-T-S--G-I----R-D-----K----M-Q---K-----EYALFYKLDVIPIDDDNNRNNS---------------SNNTVRNYRLI---NCNT---SVI----------TQAC--P-----KVSF-----EPIPIHYCTPAGFAILKCND-KKFNGTGPCKNVSTVQCTHGIRPVVSTQLLLNGSLAE-EE-V-----------VIRSENFTNNAKTILVQLNESVVINCTRPNNN-T-RK-SI-NI----GPGR--A-----FY------TG---EI---IGDIRQAHCNLSRTKWNDTLKQIVIKLR--E--QFGE--------NKT-IVFN--QSSGGDPEIVMHSFN-----C-GGEFFY-CNST----QL-F--N--S--TWNANGNGN----------------------GTGGSNDNDTITLPCRIKQIVNMW-QEVGKAMYAPP---IRGHIKCSS-NITGLLLTRDGG------------NGTNGTEIFRPGGGDMRDN-WRSELYKYKVVKIEPLGVAPTKAKR---RVV--QREKR
>B.TT.1994.679.AF277064
CTDYWKDDTNTNNDTNTNNST----------------------NTNNSSGMEEREMKN----CSFNI-T-T--S-I----R-D-----K----V-Q---K-----EYALFYKLDIIPIDGNN--------------------DSSDNGSYRLI---NCNT---SVI----------TQAC--P-----KVSF-----EPIPIHYCAPAGFAILKCNN-KKFNGTGPCTNVSTVQCTHGIRPVVSTQLLLNGSLAE-ED-I-----------VIRSENFTNNAKTIIVQLNTSVVINCTRPNNN-T-RK-SI-HI----GPGR--A-----FYA-----TG---EI---IGNIRQAHCNLSRADWNNTLTHIVRILK--E--QFG---------NKT-IVFN--QSSGGDPEIVMHSFN-----C-GGEFFY-CNTT----QL-F--N--S--TWNVNG-------------------------TMNETTGNDNITLPCKIRQIVNMW-QEVGKAMYAPP---IRGLISCSS-NITGVLLTRDGG--------------TNETEIFRPGGGDMRDN-WRSELYKYKVVKIEPLGIAPTTARR---RVV--QREKR
>B.TT.1995.SC42.AF277068
CTDELRNGT-----------------------------------YANVTVTEKGEIGD----CSFNI-T-T--A-I----R-D-----K----V-Q---K-----TYALFYRLDVVPIDNKHGN------------------SSSNYSNYRLI---NCNT---SVV----------TQAC--P-----KVSF-----EPIPIHYCAPAGFAILKCNN-KKFNGTGPCKNVSTVQCTHGIRPVVSTQLLLNGSLAE-EE-V-----------VIRSENFTDNAKTIIVQLNDSVIINCTRPNNN-T-RK-GI-TI----GPGR--------VSY-----TG---EI---VGDIRQVHCNLSSAKWNSTLKQVVTKLR--E--QFG---------NKT-IVFN--QSSGGDPEIVMHSFN-----C-GGEFFF-CNTT----QL-F--N--S--TWNINGT------------------------WHGTTVSNKTIILPCRIKQIINMW-QEVGKAMYVPP---IRGQVRCSS-NITGLLLTRDGG------------NNNSTTEIFRPGGGDMRDN-WRSELYKYKVVKIEPLGIAPTKARR---RVV--QRERR
>B.TT.1995.850.AF277069
CTDELRNDTGDT-------------------------------NSSSWGKVEKGEIKN----CSFNI-T-T--G-I----R-G-----R----V-----Q-----EYSLFNKLDVIPIDSGNNAN-----------------NSTKFSSYRLI---NCNT---SVI----------TQAC--P-----KVSF-----EPIPIHYCAPAGFAILKCND-KKFNGTGPCTNVSIVQCTHGIRPVVSTQLLLNGSLAE-EE-V-----------VIRSENFTNNVKTIIVQLNESVVINCTRPNNN-T-RK-SI-HL----GAGK--A-----LY------TG---EI---IGDIRQAHCNLSRTQWNNTLKQIVIKLR--E--QFG---------NKT-IVFN--QSSGGDVEIVMHSFN-----C-GGEFLY-CNTT----QL-F--N--S--TWNGNST------------------------WNDTRGSNDTITLPCRIKQIINMW-QRVGKAMYAPP---IRGQIRCAS-NITGLLLTRDGG-------------NDSGTEIFRPGGGDMRDN-WRSELYKYKVVKIEPLGVAPTKAKR---RVV--QREKR
>B.TT.1995.SC45.AF277071
CIDYVKNDTNTNNST----------------------------NTNNSSVMETGEMKN----CSFNI-T-T--S-V----R-D-----K----V-R---K-----EYALFYKLDVTPIDD-----------------------NNDNSGYRLI---NCNT---SVI----------TQAC--P-----KVSF-----EPIPIHYCTPAGFAILKCND-KKFNGTGPCTNVSTVQCTHGIRPVVSTQLLLNGSLAE-EE-V-----------VIRSENFTNNAKTIIVQLNKSVVINCTRPNNN-T-RK-SI-PI----GPGR--A-----FYA-----TG---EI---IGNIRQAHCNLSRADWDNTLTHIVSKLR--E--QFG---------NKT-IVFN--QSSGGDPEIVMHSFN-----C-GGEFFY-CNST----QL-F--N--S--TWNIND---------------------------TRNDTTGNITLPCRIRQIVNRW-QEVGKAMYAPP---IRGQISCSS-NITGVLLTRDGG------------NHTSETEIFRPGGGDMRDN-WRSELYKYKVVKIEPLGKAPTKARR---RVV--QREKR
>B.TT.1995.SC25.AF277072
CTDDLNNVT-------------------------------------YVNITEKGEIKN----CSFNI-T-T--E-V----Q-D-----K----M-K---K-----AYAFFYRLDVVPIDDNHGNS-----------------SSNSSSNYRLI---NCNT---SVI----------TQAC--P-----KVSF-----EPIPIHYCAPAGFAILKCNN-KTFNGTGPCTNVSTVQCTHGIRPVVSTQLLLNGSLAE-EE-V-----------VIRSENFTNNAKIIIVQLNESVVINCTRPNNN-T-RR-GV-TI----GPGR--V-----FY------TG---EV---TGDIRQAHCNVSRTRWKNTLKQVEIKLK--E--QFG---------NKT-INFS--QPSGGDPEIVLHSFN-----C-GGEFFY-CNTT----KL-F--N--T--TLLNDT-----------------------------AESNDNITIPCRIKQIINMW-QEVGKAMYAPP---IRGQIRCSS-NITGLLLTRDGGN---------DNNTDNTTEIFRPGGGDMRDN-WRSELYKYKVVQIEPIGIAPTKAKR---RVV--QREKR
>B.TT.1995.SC47.AF277073
CTDNLRNDDKST--------------------------------NSNSWEVEVGEIKN----CSFNI-T-T--G-I----R-D-----R----F-K---Q-----EYSLFYKLDVMPINDTNSSNN----------------VSSNYSSYTLV---HCDT---SVI----------TQAC--P-----KVSF-----EPTPIHYCAPAGFAILKCND-KKFNGTGPCTNVSTVQCTHGIRPVVSTQLLLNGSLAE-EE-V-----------VIRSENFSDNAKTIIVQLNESVAINCIRPNNN-T-RK-SI-HI----GPGR--A-----FY------TG---DI---IGDIRQAHCNVSRAKWNDTLERIIIKLR--K--QFG---------NKT-IVFK--QSSGGDVEIEMHSFN-----C-GGEFFY-CNTT----QL-F--N--S--TWNVNG--------------------------TWNGTGSENITLPCRIKQIINMW-QKVGKAMYAPP---IKGQIRCAS-NITGLLLTRDGG----------NSSNTSNTEIFRPGGGNMKDN-WRSELYKYKVVKIEPLGVAPTKAKR---RVV--QREKR
>B.TT.1995.SC50.AF277074
CTDNLRNDTSGT-------------------------------NSSSWEKVQKGEIKN----CSINI-T-T--G-I----K-G-----R----V-----Q-----EYSLFYKLDVIPIDSRNNSN-----------------NSTEFSSYRLI---SCNT---SVI----------TQAC--P-----KISF-----EPIPIHYCTPAGFAILKCND-KKFNGTGPCKNVSTVQCTHGIKPVVSTQLLLNGSLAE-EE-V-----------IIRSENFTNNAKTIIVQLNESVVINCTRPNNN-T-RK-SI-HM----GPGR--A-----LY------TG---EI---IGDIRQAHCNLSRTHWNNTLKQIVIKLR--E--QFG---------NKT-IVFN--QPSGGDVEIVTHSFN-----C-GGEFFY-CNTT----QL-F--N--S--TWNRNDTWN----------------------DTWKDTTNDNITLPCRIKQIVNMW-QKVGKAMYAPP---IRGQIRCSS-KITGLLLTRDGG-----------INGTNETETFRPGGGNMKDN-WRSELYKYKVVKIEPLGIAPTKARR---RVV--QREKR
>B.TT.1996.SC51.AF277075
CTDNLRNGTRGT-------------------------------NSSIWEEEQKGEIKN----CSFNI-T-T--G-I----R-G-----K----V-----Q-----EYSLFYKLDVIPIDSRNNSN-----------------NSTEYNSYRLI---NCNT---SVI----------TQAC--P-----KVSF-----EPIPIHYCAPAGFAILKCND-KKFNGTGPCTNVSTVQCTHGIRPVVSTQLLLNGSLAE-EE-V-----------VIRSENFTNNAKNIIVQLNESVKINCTRPNNN-T-RK-SI-HL----GAGR--A-----LY------TG---EI---IGDIRQAHCNLSRTQWNNTLKQIVTKLR--E--QFG---------NKT-VVFN--QSSGGDIEIVTHSFN-----C-GGEFFY-CNTT----KL-F--N--S--TWNVNST------------------------WNDTRESNDNITLPCRIKQIINMW-QRVGKAMYAPP---IRGQIRCSS-NITGLLLTRDGG------------SSDNSTETFRPGGGDMRDN-WRSELYKYKVVKIEPLGIAPTKAKR---RVV--QREKR
>B.US.1988.WR27.AF286365
CTDVWNATSTSKNTTIT--------------------------NSSNERPMEKGEMKN----CSFSI-T-T--S-I----R-D-----K----V-Q---K-----EHALFYRLDVVPIDK-----------------------NNTNTSYRLI---HCNT---STI----------TQAC--P-----KVSF-----EPIPIHYCTPAGFAILKCND-KKFNGTGQCKNVSTVQCTHGIRPVVSTQLLLNGSLAE-EE-V-----------VIRSANFTNNAKTIIVQLKESVEINCTRPGNK-I-RR-RI-HI----GPGR--A-----FY------T----DR---VGDIRQAYCNISGTKWKNTLEKIVAKIR--EIKQFK---------NKT-IVFN--HSSGGDPEIVMHSFN-----C-GGEFFY-CNST----QL-F--N--S--TWNSTE--------------------------GNSTWSDKIIRLPCRIKQIINMW-QEVGKAMYAPP---IDGQIRCSS-NITGLLLTRDGG------------NSNETTEIFRPGGGDMRDN-WRSELYKYKVVKIEPLGVAPTKAKR---RVV--QREKR
>B.DE.1986.D117III-ch.AF490512
CTDLKNNATNTT---------------------------------SSNGETMKGEMKN----CSFNI-T-T--R-I----R-D-----K----V-Q---K-----KYAYFYNLDIVPIND-----------------------DKNTTSYRLI---SCNT---SVI----------TQAC--P-----KISF-----EPIPIHYCAPAGFAILKCKD-KKFNGTGPCKNVSTVQCTHGIRPVVSTQLLLNGSLAE-EG-V-----------VIRSENFTDNAKTIIVQLNETVEINCTRPNNN-T-RR-SI-HI----GPGR--A-----IYA-----TG---DI---IGDIRQAHCNISRATWNNTLKKIVTKLG--E--QFG---------NTK-IVFN--HSSGGDPEIVMHSFN-----C-GGEFFY-CNTT----KL-F--N--S--TWKFNGTWKV---------------------VEGSSDTAENITLPCRIKQIINMW-QEVGKAMYAPP---IRGQIRCSS-NITGLLLTRDGG-----------NNTNETPETFRPGGGNMKDN-WRSELYKYKVVKIEPLGVAPTKAKR---RVV--QREKR
>B.GB.1986.GB8.AJ271445
CTDLRNDTNTDN------------------------------------SIMEGGEMKN----CSFNI-T-T--S-I----R-D-----K----M-Q---K-----EYALLYKLDIVSIGS-------------------------DNTSYILT---KCDA---SVI----------TQAC--P-----KISF-----EPIPIHFCAPAGFAILKCNN-KTFDGKGPCTNVSTVQCTHGIRPVVSTQLLLNGSLAE-EK-V-----------VIRSDNFMDNTKTIIVQLKEAVEINCTRPNNN-T-RK-GI-YI----GPGR--R-----FYT-----TG---RI---IGDIRQAHCNISKEKWNNTLHQIVIELR--K--QFR---------NKT-IVFN--QSSGGDPEIVMHSFN-----C-GGEFFY-CKTA----QL-F--N--S--TWNSTGN------------------------GTIKSNTTEIITLPCRIKQIVNMW-QEVGKAMYAPP---ITGQIRCAS-HITGLLLTRDGG----------RENNTNETETFRPGGGDMRDN-WRSELYKYKVVKIEPLGVAPTKAKR---RVV--QREKR
>B.CA.1993.-.AJ277821
CTDEVKATSTNTTSTPPTASST---------------------TSGSEGRMERGEIKN----CSFNV-T-T--S-I----R-D-----K----M-Q---K-----VYALFYKLDVVPIDNAT--------------------NNSNYTSYRLI---NCDT---SVI----------RQAC--P-----KVSF-----EPIPIHFCAPAGFAILKCNN-KTFNGKGPCTNVSTVQCTHGIKPVVSTQLLLNGSLAE-EE-V-----------VIRSENFSDNAKTIIVQLNKSVEINCTRPNNN-T-RK-GI-HI----GPGR--A-----IFT-----TG---EI---IGDIRQAYCTLNRAQWDDTLKMIVEKLR--E--QFE---------NKT-IVFN--QSSGGDLEITMHTFN-----C-GGEFFY-CNST----QL-F--N--S--TWPLNG-------------------------TINGTKGNDTITLPCRIKQIINMW-QEVGKAMYAPP---IKGQIRCVS-NITGLLLTRDGG-----------GGVNSTTETFRPGGGNMKDN-WRSELYKYKVVKIEPLGVAPTKAKR---RVVQRERERR
>B.KR.1996.KR3042.AJ417408
CSNLDDTKTNNTNTTNSTKANNTS-------------------GEGMEEGKMKDLMKN----CSFNV-T-T--S-I----R-D-----K----M-Q---R-----EYALFYKLDIVPIDK-------------------------DNTSYTLI---HCNS---SVI----------TQAC--P-----KASF-----KPIPIHYCTPAGFAILQCND-KKFNGTGPCTNVSTVQCTHGIRPVVSTQLLLNGSLAE-KE-I-----------VIRSENFTDNAKTIIVQLNASVEINCTRPGNN-T-RR-SI-SI----GPGR--A-----FYA-----TG---SI---IGNIRQAHCNISKEKWENTLRQIAIKLG--E--QFR---------DKA-IAFN--QSSGGDPEIVMHSFI-----C-GGEFFY-CNTT----QL-F--N--S--TWNITEGS-----------------------NTTERNNNTHITLQCRIRQIINRW-QEVGKAMYAPP---IRGQIRCSS-NITGLLLTRDGGI---------ENNETKTIEIFRPGGGNMKDN-WRSELYKYKVVKIEPLGIAPTKARR---RVV--QRGKR
>B.KR.1996.KR5058.AJ417411
CSNVKKNETSANNSSNT--------------------------NNSSGEMMDKGGMKN----CSFNV-T-T--N-I----G-N-----K----M-K---K-----EYALFYELDVVQIDN---------------------------TSYTLK---NCNS---SII----------TQAC--P-----KVSF-----EPIPIHYCTPAGFAILQCND-GKFNGTGPCSNVSTVQCTHGIRPVVSTQLLLNGSLAE-GE-V-----------VIRSENFTNNAKTIIVQLNASVEINCTRPNNN-T-RK-SI-HI----GPGS--T-----IYA-----TG---DI---IGDIRQAHCNISGAKWENTLRQLAIKLR--E--KFE---------NRT-IAFK--QSSGGDPEIEMHSFN-----C-GGEFFY-CNTT----QL-F--N--S--TWNSNS-------------------------TWNSTERNDTITLPCRIKQIINRW-QEVGKAMYAPP---IRGQIRCSS-NITGLLLTRDGGT---------GNNETNETEIFRPGGGDMRDN-WRSELYKYKVVKIEPLGIAPTKARR---IVV--QREKR
>B.KR.1995.KR5076.AJ417414
CSNLRNNTNTNSSTIT---------------------------NSSSEGMMEKGDMRN----CSFNV-T-T--T-I----K-N-----K----V-K---K-----EHALFYKLDITPIDN-------------------------DTTSYTLI---NCNS---SVV----------TQAC--P-----KISF-----EPIPIHYCTPAGFAILQCND-KKFNGTGPCKNVSTVQCTHGIKPVVSTQLLLNGSLAE-EE-I-----------VIRSENFTNNAKTIIVQLNTSVEINCTRPNNN-T-RK-GI-HM----GPGR--T-----FYA-----TG---DI---IGDIRQAHCNISKAKWENTLRQLAIKLR--E--QFG---------NKT-IAFS--QASGGDPEIVMHSFT-----C-GGEFFY-CNTT----NL-F--N--G--TWNGTAW------------------------NGTWSDNTENITLSCRIKQIINRW-QEVGKAMYAPP---IAGRVSCSS-NITGLLLTRDGG-----------NETNGTREIFRPGGGDMRDN-WRSELYKYKVVKIEPLGIAPTKARR---RVV--QREKR
>B.KR.1996.KR6035.AJ417417
CSDVKNGTDTNNSSNSTNDST----------------------HTNNSSVMEEGEMKN----CSFNV-T-T--N-I----G-N-----K----V-K---K-----EYALFYKLDVVKLDN--------------------------NNSYTLI---SCNS---SVI----------TQAC--P-----KVSF-----EPIPIHYCTPAGFAILQCND-KKFNGTGPCSNVSTVQCTHGIRPVVSTQLLLNGSLAE-ED-I-----------VIRSENFTNNAKTIIVQLNASVEINCTRPNNN-T-RK-SI-RI----GPGS--A-----FYA-----NG---DI---IGDIRQAHCNISKAKWENTLRQIAIKLR--E--QFV---------NKT-IAFN--QSSGGDPEIVMHSFN-----C-GGEFFY-CNTT----KL-F--N--S--TWNETRLSN----------------------WNSTEKLNENITLQCRIKQIINRW-QEVGKAMYAPP---IEGIIRCSS-NITGLLLTRDGGTG--------NNETGNETEIFRPGGGDMKDN-WRSELYKYKVVRIEPLGLAPTKARR---RVV--QREKR
>B.KR.1993.KRA812.AJ417420
CTDVKNGTNANTTSPNT--------------------------NEGSWKMMEEGEIKN----CSFNV-T-A--G-I----R-D-----K----M-Q---K-----EYALLYKLDVTPIGK-------------------------SNTSYRLI---SCNT---SII----------TQAC--P-----KVTF-----EPIPIHYCAPAGFAILKCND-EKFNGTGPCRNVSTVQCTHGIKPVVSTQLLLNGSLAE-GE-V-----------VLRSKNFSNNADTIIVQLKEPVVINCMRPNNN-T-RK-SI-NI----GPGR--A-----FYT-----TG---EI---IGNIRQAHCNLSRAQWNNTLRQVARKLR--E--QFN---------NKT-IVFN--HSSGGDLEIVMHTFN-----C-GGEFFY-CNTT----QL-F--A--S--TWDENNIT-----------------------ANNTVNDNVNITLPCKIKQIINMW-QEVGKAIYAPP---ISGQIRCSS-NITGLLLMRDGGNVNN------KTNGTTAPEVFRPGGGNMKDN-WRSELYKYKIVEIEPLGVAPTKAKR---RVV--QREKR
>B.KR.1992.KR2057.AJ417423
CKNVTKVNYT--------------------------------------GDMDLTEIKN----CSFNV-T-T--N-I----R-D-----K----V-Q---R-----EYALFYSLDVVPLED-------------------------DNTSYRLI---SCNT---SVI----------TQAC--P-----KISF-----EPIPIHYCAPAGFAIIKCND-KTFNGKGQCRNVSTVQCTHGIRPVVSTQLLLNGSLAE-EE-I-----------VIRSENLTDNAKTIIVQLKEPVSINCTRPNNN-T-RK-SI-NI----GPGR--A-----FYA-----TG---DI---IGDIRQAHCNLNKTDWNNTLGQVVKKLR--E--LFK---------NKT-IVFN--RSSGGDPEIVMHSFN-----C-GGEFFY-CNTT----QL-F--N--S--TWNWNSTWN----------------------KTEEANNTDIITLPCRIKQIVNMW-QEVGKAMYAPP---IRGRISCTS-NITGLLLTRDGG------------NTTNDTETFRPGGGDMRDN-WRSELYKYKVVKIEPLGVAPTKAKR---RVV--QRERR
>B.KR.1996.KR3026.AJ417426
CSDWIGNKTT----------------------------------NSSLEKMGREEIKN----CSFNI-T-T--S-I----R-D-----K----V-Q---K-----EYALLYKLDIVPIDNN---------------------DNNDNTSYRLV---SCNT---SVI----------TQAC--P-----KVTF-----EPIPIHYCAPAGFAIIKCKD-KKFNGTGLCKNVSTVQCTHGIRPVVSTQLLLNGSLAE-EE-V-----------AIRSANFTDNTKTIIVQLNESVQINCTRPNNN-T-RK-SI-TL----GPGR--A-----FYT-----TG---GI---IGDIRQAYCNISRAKWNNTLRQIVVKLR--E--QFR---------NKT-IVFN--KSSGGDPEIVMHSFN-----C-GGEFFY-CNTT----QL-F--N--S--TWDGND--------------------------TDTKETNDTITLPCRIKQIVNLW-QEVGKAMYAPP---IRGQIRCSS-NITGLLLTRDGG-----------NSTNRTIEIFRPGGGDMRDN-WRSELYKYKVVKIEPLGVAPTKAKR---RVV--QREKR
>B.KR.1995.KR5086.AJ417429
CANVNVTNKANMTG-----------------------------PNNTSWEKMEGEIKN----CSFNI-T-T--N-I----K-D-----K----R-E---E-----KYALFYALDLVSIKDNAD-------------------IRKSNKSFRLI---HCNT---STI----------TQAC--P-----KVSF-----EPISIHYCAPAGFAILKCNN-KKFNGTGPCTNVSTVQCTHGIKPVVSTQLLLNGSLAE-EE-I-----------VIRSENLTNNAKNIIVQLNKSIEINCTRPNNN-T-RQ-RL-SI----GPGR--A-----FYS-----TR---QI---IGDIRQAHCSLSEASWNNTLKQIVAKLR--E--HFN---------NKT-IIFK--PSSGGDPEIVTHSFN-----C-GGEFFY-CNTT----KL-F--N--S--TWNSTWDLN----------------------QTANHEGNDTITLPCRIKQIVNMW-QEVGKAMYAPP---IEGQIACLS-HITGLLLTRDGG-------------NDTNNETFRPGGGNMKDN-WRSELYKYKVVKIKPLGIAPTKAKR---RVV--QREKR
>B.GB.1997.CW010.AJ418478
CNDFKGKNGTENDIDTT--------------------------TSSSGGKMEPGEIKN----CSFNI-T-T--R-M----R-D-----R----V-Q---R-----EYALFYKLDVVPLDND--------------------------TSYRLI---SCNT---SVI----------TQAC--P-----KVSF-----EPIPIHYCTPAGFALLKCND-NKFNGTGPCTNVSTVQCTHGIRPVVSTQLLLNGSLAE-EE-V-----------VIRSANFSNNAKTIIVQLNEPVEINCTRPNNN-T-RK-SI-PI----GPGR--A-----LYA-----TG---DI---IGEIRQAFCTLNKTKWNETLKQIVTKLR--E--QFV---------NKT-IIFN--QSSGGDPEIVMHSFN-----C-GGEFFY-CNST----QL-F--N--S--TWNINNTE-----------------------GSNSTERNDTIILPCRIKQVINMW-QEVGKAMYAPP---ISGPISCLS-NITGLLLTRDGG-------------EDNTSETFRPGGGDMRDN-WRSELYKYKVVKIEPLGVAPTKAKR---RVV--QREKR
>B.GB.1997.CW012.AJ418495
CTDELKNATFRSNTT----------------------------TNSSWEKMEKGEIKN----CSFNI-T-T--S-M----K-D-----K----V-Q---K-----TYALFYKLDVVPINGD------------------------NTTSYRLI---SCNT---SAV----------TQAC--P-----KVSF-----EPIPIHYCAPAGFAILKCNN-KTFNRTGPCTNVSTVQCTHGIRPVVSTQLLLNGSLAE-ED-V-----------VIRSENISDNAKTIIVQLKEAVEINCTRLNNN-T-RK-SI-HM----GPGR--A-----FFA-----TG---EI---IGDIRQAHCNISTTKWNKTLGQVVKKLR--E--HF----------NRT-IAFN--RSSGGDPEIVMHSFN-----C-GGEFFY-CNTT----KL-F--N--S--TWQNETSG-----------------------SINITDIGENITLPCRIKQIINLW-QGVGKAMYAPP---IQGQISCSS-NITGLLLTRDGG----------NNNETNRTETFRPGGGNMRDN-WRSELYKYKVVKIEPLGVAPTKAKR---RVV--QREKR
>B.GB.1997.CW037.AJ418514
CIDLNDTNVNCTGSRNNTTT-----------------------NSCSEEKRAREGMKN----CSFNI-T-T--N-I----R-D-----K----I-Q---R-----EYAIFYKIDIVPIDN-------------------------KTARYRLI---SCNT---SVI----------TQAC--P-----KVSF-----EPIPIHYCAPAGFAILKCND-KKFSGKGTCKNVSTVQCTRGIRPVVSTQLLLNGSLAE-EE-I-----------VIRSDNITNNVKTIIVHLNESVEINCTRPNNN-T-RK-SI-HI----GPGR--A-----FYT-----TG---GI---IGNIRQAHCNVSEVKWKKTLKQVGEKLR--E--HF----------NKT-IAFN--QSSGGDPEIVMHSFN-----C-GGEFFY-CDSS----QL-F--N--S--TWNDTD----------------------------TGEENGTITLQCKIKQIIDLW-QEVGKAMYAPP---IRGRIRCSS-NITGLLLTRDGG----------NTNDTNKTEIFRPGGGDMRDN-WRSELYKYKVVKIEPLGVAPTKAKR---RVV--QREKR
>B.GB.1997.CW048.AJ418521
CTDVNATNAENATTP----------------------------TSSSGGLMERGEIKN----CSFNI-T-A--S-I----R-D-----K----M-Q---R-----EYALFYKLDVVPIDR-------------------------DNTSYRLI---SCNT---SVI----------TQAC--P-----KVSF-----EPIPIHYCAPAGFAILKCRD-KKFNGTGPCKNVSTVQCTHGIRPVVSTQPLLNGSLAE-EE-V-----------VIRSVNFSDNAKTIIVQLKEAVEIKCTRPSNN-T-RK-SI-PI----GPGR--A-----FYT-----TG---EI---IGDIRQAHCNISGEKWNNTLGQIVKKLK--E--QFE---------NST-IVFN--QSSGGDPEIVMHSFN-----C-GGEFFY-CNTS----QL-F--N--S--IWNST---------------------------EKTNITKGIITLPCRIKQIINMW-QEVGKAMYAPP---IRGNISCSS-NITGLLLTRDGSN---------GNGTGNRTEIFRPGGGDMRDN-WRSELYKYKVVKIEPLGVAPSKAKR---RVV--QREKR
>B.GB.1997.CW002.AJ418531
CTNWKNNTNTNNN------------------------------NSTKNNTIEIEEIKN----CSF---I-T--N-I----G-N-----K----I-K---E-----EYALFHELDVVQIDS---------------------------TSYTLK---NCNT---SVI----------TQAC--P-----KVSF-----EPIPIHYCTPAGFAILKCND-KKFNGTGPCTNVSTVQCTHGIKPVVSTQLLLNGSLAE-EE-V-----------VIRSENFTNNAKTIIVQLKNPVKINCTRPHNN-T-RK-SI-HI----GPGR--A-----FYA-----TG---EI---IGDIRQAHCNLSREDWNNTLKQIVEKLK--E--QFG---------NKT-IVFN--RSSGGDAEIVMHSFN-----C-GGEFFY-CNTT----KL-F--N--S--TWNST--------------------------WTGDTTGDDNITLPCRIKQFINRW-QEVGKAMYAPP---ISGQIRCLS-NITGLLLTRDGGST--------KNETSNQTEIFRPGGGDMRDN-WRSELYKYKVVKIEPLGVAPTRAKR---RVV--QREKR
>B.GB.1994.Pat-1.AJ535590
CVNVSYNVSKTNNSS----------------------------VSNTNNSSGEGEMKN----CSFNI-T-T--S-L----R-D-----R----V-K---K-----EYALFYTLDLVPIDDDTN-------------------STNNGTNYRLI---SCNT---SVI----------TQAC--P-----KVSF-----EPIPIHYCAPAGFAILKCKE-KDFTGKGPCKNVSTVQCTHGIKPVVSTQLLLNGSLAE-KN-V-----------TIRSENFTDNGKNIIVQLKDAVRINCTRPNNN-T-RK-GI-HI----GPGR--A-----FYA-----TG---GI---IGDIRQAHCNLSRTKWNETLEKIKEKLE--E--QFE---------NKT-IVFN--HSSGGDPEVVRHIFN-----C-GGEFFY-CDTT----EL-F--N--G--SVPKGN--------------------------NTEGSSNDTITLPCRIKQIINRW-QEVGKAMYAPP---ISGIVTCSS-NITGLLLTRDGG----------VTNDTNGTEIFRPGGGNMRDN-WRSELYKYKVVRIEPLGVAPTTAKR---RVV--QREKR
>B.GB.1994.Pat-2.AJ535600
CTDKLNVTNSNGTNTNSSGTNN---------------------NSSRAKLMEEGEIKN----CSFNI-T-T--E-L----R-D-----K----V-K---K-----EYALFYRLDVVQIDNDENTANKTQN------------PKANYTNYRLI---NCNS---STI----------TQAC--P-----KVSF-----EPIPIHYCASAGFAILKCNN-KTFNGTGPCTNVSTVQCTHGIRPVVSTQLLLNGSLAE-EE-I-----------VIRSENFSNNAKIIIVHLNQSVVINCTRPNNN-T-RK-SI-HM----GPGR--A-----LYA-----TG---DI---IGDIRQAHCNISGKDWSDTLQRIVVKLR--E--QFG---------NNK-TEFK--QSSGGDPEVVMHSFN-----C-GGEFFY-CNTS----QL-F--N--S--TWNENNT------------------------WPGSNSTGENIILPCRIKQIINMW-QDVGRAMYAPP---ISGQIRCSS-NITGLLLVRDGGI---------NVTNNTGTEVFRPGGGDMKDN-WRSELYKYKVVKIEPLGIAPTKAKR---RVV--QREKR
>B.GB.1995.Pat-3.AJ535608
CTDAKANNSSEVKT-----------------------------NNSSWLEMEKGEIQN----CSFNT-T----R-I----G-N-----K----I-Q---K-----EYALFYKLDVVPIDPSQKNTTNYT-------------NQTKYTRYTLI---NCNT---SVI----------TQAC--P-----KISF-----EPIPIHYCAPAGFAILRCNN-KKFNGSGPCTNVSTVQCTHGIRPVVSTQLLLNGSLAE-EE-V-----------VIRSENFTDNAKIIIVQLNATVRINCTRPNNN-T-RK-SI-HM----GPGR--A-----FYA-----TG---DI---IGDIRQAHCNLSRTEWNNTLRQIATKLA--K--QFD---------NRT-IIFK--QSSGGDPEIVMHSFN-----C-GGEFFY-CNTS----QL-F--N--S--TWNSTQLL-----------------------NSIESNNTGNITLPCRIRQIVNRW-QEVGKAMYAPP---ISGLISCSS-NITGLLLTRDGG----------NSSSTNETETFRPGGGNMRDN-WRSELYKYKVVRIEPIGVAPTKAKR---RVV--QREKR
>B.GB.1996.Pat-4.AJ535612
CTDVNVTKTNST----------------------------------SWGMMEKGEIKN----CSFNI-T-S--N-R----K-N-----R----M-Q---K-----EYALFYKLDVISIEK-------------------------NSTSYRLI---SCNT---SVI----------TQAC--P-----KITF-----EPIPIHYCAPAGFAILKCND-KTFNGTGPCKNVSTVQCTHGIRPVVSTQLLLNGSLAE-GE-V-----------VIRSENFSDNARTIIVQLNKTVQINCTRPNNN-T-RK-SL-NV----GPGR--A-----VYT-----TG---DI---IGDIRQAHCNLSRTDWNNTLKQIVIKLR--E--QFR---------NKT-IVFN--HSSGGDPEIIMHSFN-----C-GGEFFY-CNST----KL-F--S--S--TWNSNSTWN----------------------SAEESNSTEVITLPCRIKQIINMW-QEVGKAMYAPP---IRGQIRCSS-NITGLLLTRDGG----------KNPNENTTETFRPGGGNMRDN-WRSELYKYKVVKIEPLGVAPTKARR---RVV--QREKR
>B.GB.1995.Pat-5.AJ535616
CTDYLGNTNKTNSSNKGK-------------------------NDTNITKVEEIEMKN----CSFNI-T-T--N-L----R-D-----R----M-Q---R-----QYALLYKLDIVPIDNDNK-------------------NKTNATSYRLI---SCNT---SVI----------TQAC--P-----KMSF-----EPIPIHYCVPAGFAILKCRD-PKFSGKGPCTNVSTVQCTHGIRPVVSTQLLLNGSLSE-EE-V-----------VIRSDNFTDNAKTIIAQLNVSVAIHCTRPNNN-T-RK-SI-TI----GPGR--A-----FYT-----TG---EI---IGDIRQAHCNISRANWTDTLKQIVKKLG--E--QFKN--------KTT-IAFN--RSSGGDPEIVMHTFN-----C-GGEFFY-CNTT----QL-F--N--S--TWKQANGIWE---------------------KNSTEESSNNITLPCRIKQIINMW-QEVGKAMYAPP---IQGQINCTS-NITGLILTRDGG----------NDNDTNGTEIFRPGGGDMRDN-WRSELYKYKVVKIEPLGIAPTKAKR---RVV--QRERR
>B.TH.1990.BK132.AY173951
CTDLRNTTNTN---------------------------------STAEEMEAKGEMKN----CSFNI-T-T--S-I----R-N-----K----L-Q---K-----EYALFYKLDIVPINN-------------------------DNTSYRLI---SCNT---SVI----------TQAC--P-----KVSF-----EPIPIHYCAPAGFAILKCND-KKFSGNGPCKNVSTVQCTHGIKPVVSTQLLLNGSLAE-EE-V-----------VIRSENFTDNAKTIIVQLKEPVEINCTRPNNY-T-RK-RI-TM----GPGR--V-----YYT-----TG---EI---IGDIRRAHCNISSTKWNNTLGQIVKKLK--E--QFN---------NNT-IVFK--KSSGGDPEIVMHSFI-----C-GGEFFF-CNST----KL-F--N--S--TWNSTE--------------------------GNDDGEERNITLPCRIKQIVNMW-QEVGKAMYAPP---IGGQIRCTS-NITGLLLTRDGG----------NQNGTNETEIFRPGGGNMRDN-WRSELYKYKVVKIEPLGVAPTKAKR---RVV--QREKR
>B.US.1990.US1.AY173952
CTDFSRNDTNTN--------------------------------NSSGEKMEKGEIKN----CSFNI-T-T--E-V----R-D-----K----I-Q---K-----QYALFYKLDVVPIEN-----------------------DNDNTSYRLI---SCNT---SVI----------TQAC--P-----KVTF-----EPIPIHYCAPAGFAILKCKD-KTFNGTGPCTNVSTVQCTHGIRPVVSTQLLLNGSLAE-EE-V-----------VIRSENFTNNARTIIVQLREAVEINCTRPSNN-T-RK-SI-HI----GPGR--A-----FYT-----TG---NI---IGDIRQAHCNISRGKWNNTLKQIVSKLR--E--QFG---------NKT-IVFN--QSSGGDPEIVMHSFN-----C-GGEFFY-CNST----QL-F--N--S--TWGAND-------------------------TWTESNNNETITLPCRIKQIINMW-QEVGKAMYAPP---IAGQIRCSS-NITGLLLTRDGG----------NKNDSNGTEIFRPGGGDMRDN-WRSELYKYKVVKIEPLGIAPTKAKR---RVV--QREKR
>B.US.1990.US3.AY173954
CTNLNDAYTN----------------------------------SSSGENMERGEMKN----CSFNV-T-T--S-I----R-N-----K----M-Q---K-----EYALFYKLDIVPIDN-------------------------DNTSYTLI---NCNT---SVI----------TQAC--P-----KVSF-----EPIPIHYCTPAGFAILKCND-KKFNGTGPCTNVSTVQCTHGIKPVVSTQLLLNGSLAE-EG-V-----------VIRSENFTDNAKTIIVQLNESVEINCTRPNNN-T-RK-SI-PI----GPGR--A-----FYA-----TG---DI---IGDIRQAHCNISKAKWNSTLELIVKKLG--E--QFG---------NET-IAIAFNQSSGGDPEIVMHSFN-----C-GGEFFY-CNST----QL-F--N--S--TWINNNGTWNSTWS-----------------SNNNTDNNGTITLPCRIRQIINRW-QEVGKAMYAPP---IRGQIRCSS-NITGLLLTRDGG----------NNNNTNRTETFRPGGGDMRDN-WRSELYKYKVVQIEPLGVAPTRAKR---RVV--QREKR
>B.CN.2001.CNHN24.AY180905
CTNLNITNISSNTTNTTTTS-----------------------SNTSSTTGIGLEMKN----CSFNI-T-T--S-I----N-T-----K----V-----K-----DYALFYKPDIVPVNN------------------------TNNTRYRLI---NCNT---SVI----------TQAC--P-----KVSF-----EPIPIHYCAPAGFAILKCNN-KTFNGTGPCTNISTVQCTHGIRPVVSTQLLLNGSLAE-EE-V-----------MIRSSNFSNNAKIIIVQLNESVEINCTRPSNN-T-RK-RV-TL----GPGR--V-----WYT-----TG---QI---IGDIRRAHCNLSRTQWDKTLQQITKKLR--E--QFG---------NKT-IVFN--HSSGGDPEIVMHSFN-----C-GGEFFY-CNTS----RL-F--N--S--TWNSTR----------------------------NNIGNGTITLPCRIKQIINMW-QEVGKAMYAPP---IAGNISCSS-NITGLLLTRDGG-----------KNESNTTETFRPAGGDMRDN-WRSELYKYKVVRIEPLGVAPTKAKR---RVV--QRERR
>B.US.1981.81CA1.AY247218
CTDLRNATNTT---------------------------------SSSGGKMEKGEIKN----CSFNI-T-T--N-I----R-D-----K----M-Q---K-----EYALFYRLDVVPIDN-----------------------DSTNTSYRLI---SCNT---SVI----------TQAC--P-----KVSF-----EPIPIHYCTPAGFAILKCND-KKFNGTGPCTNVSTVQCTHGIRPVISTQLLLNGSLAE-EE-V-----------VIRSDNFMDNAKTIIVQLNESVEINCTRPNNN-T-RK-SI-HI----GPGR--A-----FYT-----TG---EI---IGDIRQAHCNLSRTKWNNTLRQIVYKLR--E--QFG---------NKT-IVFN--QSSGGDPEIVTHSFN-----C-GGEFFY-CDST----QL-F--N--S--TWNNDTLFNSTWNND----------------TKGSNNTEDTITLPCRIKQIINMW-QEVGKAMYAPP---IRGQIRCSS-NITGLLLTRDGG-----------NNKSETTEIFRPGGGDMRDN-WRSELYKYKVVKIEPLGVAPTKAKR---RVV--QREKR
>B.US.1981.81CA2.AY247219
CTDLRNATNTT---------------------------------SSSGEKMEGGEIKN----CSFNI-T-T--S-L----R-D-----K----M-Q---K-----EYALFYKLDVVPIDN-----------------------DNTNTSYRLI---SCNT---SVI----------TQAC--P-----KVSF-----EPIPIHFCAPAGFAILKCND-KKFSGKGPCTNVSTVQCTHGIRPVVSTQLLLNGSLAE-EE-V-----------VIRSDNFTDNAKTIIVQLKEPVEINCTRPNNN-T-RK-SI-HI----GPGR--A-----FYT-----TG---EI---IGDIRQAHCNLSITKWNDTLKQIVKKLK--E--QFG---------NKT-IVFK--QSSGGDPEIVTHSFN-----C-GGEFFY-CNST----KL-F--N--S--TWNNSTWNG----------------------TEGSNNPEGNITLPCRIKQIVNMW-QEVGKAMYAPP---IRGQIRCSS-NITGLLLTRDGG------------SNTSGTEIFRPGGGDMRDN-WRSELYKYKVVKIEPLGVAPTKAKR---RVV--QREKR
>B.US.1981.81GA.AY247220
CTDLGNTTNTT---------------------------------SSSGGGMERGEIKN----CSFNI-T-T--S-I----R-D-----K----V-Q---K-----EYALLYKLDIVPIDD-------------------------NNTSYRLI---SCNT---SVI----------TQAC--P-----KVSF-----EPIPIHYCAPAGFAILKCRD-KKFNGKGPCTNVSTVQCTHGIRPVVSTQLLLNGSLAE-EE-V-----------VIRSDNFTDNAKTIIVQLKESVEINCTRPNNN-T-RK-SI-HI----GPGR--A-----FYT-----TG---DI---VGDIRQAHCNISKAKWNTTLKQIVTKLR--E--QFG---------NRT-IVFN--QSSGGDPEIVMHSFN-----C-GGEFFY-CNST----QL-F--N--S--TWNASSTWND---------------------TEGSNNTEGTITLPCRIKQIINMW-QEVGKAMYAPP---IRGQIRCSS-NITGLILTRDGG------------SNENDTEIFRPGGGNMRDN-WRSELYKYKVVKIEPLGVAPTKAKR---RVV--QREKR
>B.US.1981.81NJ.AY247221
CTDLRNATNTT---------------------------------SSSGGTMERGEIKN----CSFNI-T-T--S-I----R-D-----K----V-Q---K-----EYALFYKLDVVPIDN-----------------------DNTTTSYRLI---SCNT---SVI----------TQAC--P-----KVSF-----EPIPIHYCTPAGFAILKCKD-KKFNGTGPCTNVSTVQCTHGIRPVVSTQLLLNGSLAE-EE-V-----------VIRSDNFTDNAKTIIVQLKESVEINCTRPNNN-T-RK-SI-HI----GPGR--A-----FYT-----TG---EI---IGDIRQAHCNLSRAKWDNTLKQIVRKLR--E--QFG---------NKT-IVFN--QSSGGDPEIVTHSFN-----C-GGEFFY-CDST----QL-F--N--S--TWNVTE-------------------------GSNNTEGNITLTLPCRIKQIINMW-QEVGKAMYAPP---IRGQIRCSS-NITGLLLTRDGG------------NNESETEIFRPGGGDMRDN-WRSELYKYKVVKIEPLGVAPTKAKR---RVV--QREKR
>B.US.1981.81NY1.AY247222
CTNLRNTTNTT---------------------------------SSSWGTMESGEIKN----CSFNT-T-T--S-I----R-D-----K----V-Q---K-----EYALFYKLDVVPIND-----------------------DNTTTSYRLI---NCNT---SVI----------TQAC--P-----KVTF-----EPIPIHYCTPAGFAILKCND-KKFNGKGPCTNVSTVQCTHGIRPVVSTQLLLNGSLAE-EE-V-----------VIRSDNFTDNAKTIIVQLNESVEINCTRPNNN-T-RK-SI-NI----GPGR--A-----FYA-----TG---EI---IGDIRQAHCNLSRAKWNDTLKQIVTKLR--E--QFGN--------NKT-IVFN--QSSGGDPEIVMHSFN-----C-GGEFFY-CDST----QL-F--N--S--TWENDNN------------------------IRGSNSTQENITLPCRIKQIINMW-QGVGKAMYAPP---IRGQIRCSS-NITGLLLTRDGG-----------KDENGTTEIFRPGGGDMRDN-WRSELYKYKVVKIEPLGVAPTKAKR---RVV--QREKR
>B.US.1981.81NY2.AY247223
CTDDLGNTTTTTSSSGNTTNT----------------------TSSSGGTMDRGEIKN----CSFNI-T-T--S-I----S-N-----K----M-Q---K-----EYALFYKLDVVPIDN-------------------------DNTSYRLI---SCNT---SVI----------TQAC--P-----KVSF-----EPIPIHYCTPAGFAILKCKD-KKFNGKGPCTNVSTVQCTHGIRPVVSTQLLLNGSLAE-EE-V-----------VIRSDNFTDNAKTIIVQLKEAVEINCTRPNNN-T-RK-SI-HI----GPGR--A-----WYA-----TG---EI---IGDIRQAHCNLSRAKWDDTLRQIVEKLR--E--QFK---------NKT-IVFN--QSSGGDPEIVTHSFN-----C-GGEFFY-CNST----KL-F--N--S--TWTRGS--------------------------NNTNSTEETITLPCRIKQIVNMW-QGVGKAMYAPP---IRGQIRCLS-NITGLLLTRDGS------------NNENGTEIFRPGGGDMRDN-WRSELYKYKVVKIEPLGVAPTKAKR---RVV--QREKR
>B.US.1981.81NY3.AY247224
CTDYVGNVTNTNATKT---------------------------TNSSWEKMEKGEIKR----CSFNI-T-T--N-I----R-D-----K----V-Q---K-----EYALFYKLDVVPIGN-------------------------DTTSYRLI---NCNT---SVI----------TQAC--P-----KVSF-----EPIPIHYCTPAGFAILKCND-KKFNGTGPCTNVSTVQCTHGIRPVVSTQLLLNGSLAE-GG-V-----------VIRSENFTDNAKIIIVQLNESVVINCTRPNNN-T-RK-SI-PI----GPGR--A-----FF------TG---EI---IGDIRQAHCNISKAKWNDTLKQIVTKLR--E--QFV---------NKT-IVFN--QSSGGDPEIVMHSFN-----C-GGEFFY-CDST----QL-F--N--S--TWLFNSTWE----------------------NDTRGSDSENITLPCRIKQIINMW-QEVGKAMYAPP---IRGQIRCSS-NITGLLLTRDGG-----------NNRNETTEIFRPGGGDMRDN-WRSELYKYKVVKIEPLGVAPTKAKR---RVV--QREKR
>B.CA.1982.82CAN.AY247225
CTDYLGNVTNTNT------------------------------TSSSGGTMEKGEIKE----CSFNI-T-T--S-I----R-D-----K----V-Q---K-----EYALFYKLDVVPIDD-------------------------DNTSYRLI---SCNT---SVI----------TQAC--P-----KISF-----EPIPIHYCAPAGFAILKCKD-KKFNGKGSCTNVSTVQCTHGIRPVVSTQLLLNGSLAE-EE-V-----------VIRSENFTNNAKTIIVQLNESVVINCTRPNNN-T-RK-SI-HI----GPGR--A-----FYT-----TG---EI---IGNIRQAHCNLSRAEWNKTLEQIVGKLR--E--QFG---------NKT-IVFN--QSSGGDPEIVTHSFN-----C-GGEFFY-CNTT----QL-F--N--S--TWTWNG-------------------------TEGLNNTEGNITLPCRIKQIVNMW-QEVGKAMYAPP---IRGQIRCSS-NITGLLLTRDGGNN--------ENGTENGTEIFRPGGGDMRDN-WRSELYKYKVVKIEPLGVAPTRAKR---RVV--QREKR
>B.CA.1996.WC10.AY314044
CTDLRNATNTTNMN-----------------------------NNSSWGKMEGGEIKN----CSFNI-T-T--N-I----R-D-----K----V-K---K-----EYALFNKLDVVPIND-----------------------DNDSNSYRLI---SCNT---SVI----------TQAC--P-----KVSF-----EPIPIHYCAPAGFAILNCND-KKFNGTGPCKNVSTVQCTHGIRPVVSTQLLLNGSLAE-EE-V-----------VIRSSNFTNNAKTIIVQLKKAVTINCTRPNNN-T-RK-SI-HI----QPGR--A-----FYA-----TG---EI---IGDIRQAHCNISKGAWNNTLSQIVKKLR--E--QYG---------NKT-IAFT--QSSGGDPEIVMHSFN-----C-GGEFFY-CNTT----SL-F--N--S--TWNANSTWNATE-------------------GSLNTTENDPFTLPCRIKQIINMW-QEVGKAMYAPP---IAGQIRCTS-NITGLLLTRDGG----------NDTSNNGTEVFRPGGGDMRDN-WRSELYKYKVVKIEPLGVAPTRAKR---RVV--QREKR
>B.US.1997.1018.AY331289
CTDAKLNGTNA-------------------------------------TIIETGEIKN----CSFKI-S-T--I-V----K-D-----K----V-K---K-----QYALFYSLDVIPLDD----------------------NDNSTTSYRLR---SCNT---SVV----------TQAC--P-----KVSF-----EPIPIHYCTPAGFAILKCNN-KTFNGTGPCRNVSTVQCTHGIRPVVSTQLLLNGSLAE-EE-I-----------VIRSENFTNNAKVIIVQLNETVLINCTRPNNN-T-RK-SI-GM----GPGR--A-----FYA-----TG---DI---IGDIRQAHCNVSEVKWNKTLQQIVTKLR--E--QFGE--------NKT-IVFQ--NSSGGDPEIITHSFN-----C-GGEFFY-CNTT----PL-F--N--S--TWNWNSTQTNS--------------------TQTNSWPNATITLSCRIKQFINMW-QEVGKAMYAPP---IRGPISCSS-NITGLLLTRDGGN---------GNGTNNNTEVFRPTGGDMRDN-WRSELYKYKVVRIEPIGVAPTKAKR---RVV--QREKR
>B.US.1996.1057.AY331292
CTDYINNSTESK--------------------------------KTNEGLNSTIEMKN----CSFKI-T-T--G-M----R-D-----K----M-Q---K-----AYALFYKLDIVPIDDDNINKTS---------------TNHNYTSYRLI---SCNT---SVI----------TQAC--P-----KVSF-----EPIPIHFCAPAGFAILKCNN-KSYTGKGPCTNVSTVQCTHGIRPVVSTQLLLNGSLAE-EE-I-----------VIRSANFSNNAKTIIVQLNKTVVINCIRPNNN-T-RK-SI-HI----GPGR--A-----FYA-----TG---EI---IGDIRQAHCTLNGTQWNNTLRQIALKLK--E--QFK---------GKT-IVFN--HSSGGDPEIVKHSFN-----C-AGEFFY-CDTT----KL-F--N--S--TWHGNETS-----------------------WNNTEKLNDTIILPCRIKQIINMW-QEVGKAMYAPP---IEGLINCSS-SITGLLLTRDGG------------KSNNQTEIFRPGGGDMRDN-WRSELYKYKVVKIEPVGVAPTKAKR---RVV--QRDKR
>B.US.1999.PRB959.AY331296
CTNAGNVTNTT----------------------------------SNWEKMEPGEIKN----CSFNV-T-T--S-I----R-D-----K----V-Q---K-----EYALFYKLDVVQIDD-----------------------IDNGTNYRLI---SCNT---SVI----------TQAC--P-----KVSF-----EPIPIHYCAPAGFAILKCNN-KTFNGSGPCNNVSTVQCTHGIRPVVSTQLLLNGSLAE-EE-V-----------VIRSENFTNNAKTIIVQLNESVIINCTRPNNN-T-RK-SI-NI----GPGR--A-----FYA-----TG---DI---IGDIRQAHCNISEKAWNKTLKQIVTKLR--E--QYE---------NKT-IVFN--QSTGGDPEIVMHTFN-----C-GGEFFY-CNTT----QL-F--N--S--TWNGTE--------------------------ELNSTNDKIITLPCRIKQIINMW-QEVGKAMYAPP---IRGQIRCSS-NITGLLLTRDGG----------NNNNSDTPETFRPGGGDMRDN-WRSELYKYKVVKVEPLGIAPTKAKR---RTV--QREKR
>B.US.1984.SF33.AY352275
CTDYLGNATNTN--------------------------------NSSGGTVEKEEIKN----CSFNI-T-T--G-I----R-D-----K----V-Q---K-----AYAYFYKLDVVPIDD-----------------------DNTNTSYRLI---HCNS---SVI----------TQTC--P-----KVSF-----EPIPIHYCAPAGFAILKCNN-KKFSGKGQCTNVSTVQCTHGIKPVVSTQLLLNGSLAE-EE-V-----------VIRSDNFTNNAKTILVQLNVSVEINCTRPNNN-R-RR-RI-TS----GPGK--V-----LYT-----TG---EI---IGDIRKAYCNISRAKWNKTLEQVATKLR--E--QFG---------NKT-IVFK--QSSGGDPEIVMHSFN-----C-RGEFFY-CNTT----KL-F--N--S--TWNENS--------------------------TWNATGNDTITLPCRIKQIINMW-QEVGKAMYAPP---IEGQIRCSS-NITGLLLTRDGG-----------GDKNSTTEIFRPAGGNMKDN-WRSELYKYKVVKIEPLGVAPTKAKR---RVV--QREKR
>B.US.1985.C.AY357338
CTDDVRNATSTN--------------------------------SSWGEPMEKGEIKN----CSFNI-T-T--S-I----R-D-----K----V-Q---K-----QYALFYKLDVVPIDN-----------------------DSNNTNYRLI---SCNT---SVI----------TQAC--P-----KVSF-----EPIPIHYCAPAGFAILKCND-KKFNGTGPCTKVSTVQCTHGIRPVVSTQLLLNGSLAE-EE-V-----------VIRSENFTNNAKTIMVQLNVSVEINCTRPNNN-T-RK-SI-HI----GPGR--A-----FYT-----TG---DI---IGDIRQAHCNISRANWNNTLKHIVEKLG--K--QFGN--------NKT-IVFN--HSSGGDPEIVMHSFN-----C-GGEFFY-CNST----KL-F--N--S--TWTWNNSTWNN--------------------TKRSNDTEEIITLPCRIKQIINMW-QEVGKAMYAPP---IRGKIRCSS-NITGLLLTRDGG--------------NTTEEIFRPGGGDMRDN-WRSELYKYKVVRIEPLGVAPTEAKR---RVV--QREKR
>B.NL.1999.H671.AY423381
CTNVNITSSNNITS-----------------------------SNNSNLEQMTREIKN----CSFNV-T-T--T-I----R-N-----K----R-Q---R-----EFALLSKLDIVPIDN-------------------------DSYSYMLI---NCNT---SVI----------TQAC--P-----KVSF-----QPIPIHYCTPAGFAILKCND-KKFNGTGPCKNVSTVQCTHGIRPVVSTQLLLNGSLAE-EE-V-----------VIRSKNFTDNTKTIIVQLRESVEINCTRPNNN-T-RK-SI-HI----GPGR--A-----FYA-----TG---EI---IGDIRQAHCNLSRAKWNDTLNQIVIKLR--E--LYK---------NKT-IVFN--PSSGGDPEIVMHSFN-----C-GGEFFY-CNTT----QL-F--N--S--TWDVNAT------------------------GNGTTESNSTITLSCRIKQIINRW-QEVGKAMYAPP---IEGQISCSS-NITGLLLTRDGG------------KNESNTEIFRPGGGDMRDN-WRSELYKYKVVKIEPLGVAPTKAKR---RVV--QREKR
>B.US.1986.ADA.AY426119
CTDLRNVTNIN-----------------------------------NSSEGMRGEIKN----CSFNI-T-T--S-I----R-D-----K----V-K---K-----DYALFYRLDVVPIDN-------------------------DNTSYRLI---NCNT---STI----------TQAC--P-----KVSF-----EPIPIHYCTPAGFAILKCKD-KKFNGTGPCKNVSTVQCTHGIRPVVSTQLLLNGSLAE-EE-V-----------VIRSSNFTDNAKNIIVQLKESVEINCTRPNNN-T-RK-SI-HI----GPGR--A-----FYT-----TG---EI---IGDIRQAHCNISRTKWNNTLNQIATKLK--E--QFGN--------NKT-IVFN--QSSGGDPEIVMHSFN-----C-GGEFFY-CNST----QL-F--N--S--TWNFNGTWNLT--------------------QSNGTEGNDTITLPCRIKQIINMW-QEVGKAMYAPP---IRGQIRCSS-NITGLILTRDGG------------TNSSGSEIFRPGGGDMRDN-WRSELYKYKVVKIEPLGVAPTKAKR---RVV--QREKR
>B.US.1998.1925.AY560107
CNNTDKNVTSIT-------------------------------GGNETKLEMKEEIKN----CSFNI-T-T--N-I----R-D-----K----V-Q---K-----EYALFYKSDVVQIGN-----------------------NTNSTSYRLI---SCNT---SVI----------TQAC--P-----KVSF-----EPIPIHYCAPAGFAIVKCRD-KKFNGTGPCTNVSTVQCTHGIRPVVSTQLLLNGSLAE-EE-V-----------IIRSANLTDNTKTIIVQLNKSVVINCTRPNNN-T-RR-GI-HM----GPGK--------FYA-----TG---DI---IGDIRQAHCNLSEADWNDTLKQIAVKLR--E--KFI---------NKT-IIFN--QSSGGDPEIVMHSFN-----C-GGEFFY-CNTA----KL-F--N--S--IWNNSSWSG----------------------TERSSNETRNIILPCKIRQIVNLW-QEVGKAMYAPP---IRGQIRCSS-NITGILLTRDGG------------NNTEGNETFRPGGGDMRDN-WRSELYKYKVVKIEPLGVAPTKAKR---RVV--QREKR
>B.US.1998.3605.AY560108
CKEVKNDTDATN------------------------------------GTVGGKGMTN----CSFNV-T-T--N-I----R-D-----K----V-Q---K-----EYALFDKLDVVPIDN--------------------------ITSYTLI---SCNT---SVL----------TQAC--P-----KISF-----EPIPIHYCAPAGFALLKCFN-KTFSGKGECKNVSTVQCTHGIRPVVSTQLLLNGSLAE-KE-I-----------IIRSDNFTNNAKIIIVHLNESVKINCTRPYHN-I-RR-WI-HI----GPGR--A-----FYA-----AK---GI---QGTMRQAHCNISRTDWNNTLKQVVEKLR--E--QYK---------NKI-IVFN--HSSGGDPEIVMHSFN-----C-GGEFFY-CNTT----PL-F--N--S--TWVNGTRN-----------------------DTARPNDTDTIKLPCRIKQIINLW-QEVGKAMYAPP---IEGQISCSS-NITGLLLTRDGGI---------NSSNTNTTETFRPGGGDMRDN-WRNELYKYKVVRIEPLGVAPTKAKR---RVV--QREKR
>B.US.1991.R3A.AY608576
CTDELNKVNTTT--------------------------------NSSEGIMERGEIKN----CSFNI-T-T--N-M----R-N-----K----V-Q---K-----EYALFYKLDVVPIDNT---------------------NNTNYTSYKLI---SCNT---SVI----------TQAC--P-----KVSF-----EPIPIHYCAPAGFAILKCRD-KKFNGTGPCTNVSTVQCTHGIRPVVSTQLLFNGSLAE-ED-V-----------VIRSANFTDNAKTIIVQLNETVVMNCTRPGNN-T-RK-RV-TL----GPGR--V-----YYT-----TG---QI---IGDIRKAHCNLSRAGWNNTLKRIAIKLR--E--QFQ---------NRT-IVFN--QSSGGDPEITTISFN-----C-GGEFFY-CNST----QL-F--N--G--TWNGT--------------------------RLNVNQGNDTIILPCRIKQIINLW-QEVGKAMYAPP---IRGQIRCSS-NITGLLLTRDGG-----------TNRGNETETFRPGGGNMKDN-WRSELYRYKVIKIEPLGVAPTKARR---RVV--QREKR
>B.US.1986.JR.AY669726
CKDVNATNTT----------------------------------SSSEGMMERGEIKN----CSFNI-T-K--S-I----R-D-----K----V-Q---K-----EYALFYKLDVVPIDNK------------------------NNTKYRLI---SCNT---SVI----------TQAC--P-----KVSF-----EPIPIHYCAPAGFAILKCNN-KTFNGKGQCKNVSTVQCTHGIRPVVSTQLLLNGSLAE-EK-V-----------VIRSDNFTDNAKTIIVQLNESVKINCTRPSNN-T-RK-SI-HI----GPGR--A-----FYT-----TG---EI---IGDIRQAHCNISRAQWNNTLKQIVEKLR--E--QFN---------NKT-IVFT--HSSGGDPEIVMHSFN-----C-GGEFFY-CNST----QL-F--N--S--TWNDTE-------------------------KSSGTEGNDTIILPCRIKQIINMW-QEVGKAMYAPP---IKGQIRCSS-NITGLLLTRDGG------------KNESEIEIFRPGGGDMRDN-WRSELYKYKVVKIEPLGVAPTKAKR---RVV--QREKR
>B.US.1986.JR.AY669728
CKDVNATNTT----------------------------------NGSEGTMERGEIKN----CSFNI-T-T--S-I----R-D-----E----V-Q---K-----EYALFYKLDVVPIDN-------------------------NNTSYRLI---SCDT---SVI----------TQAC--P-----KISF-----EPIPIHYCAPAGFAILKCND-KTFNGKGPCKNVSTVQCTHGIRPVVSTQLLLNGSLAE-EE-V-----------VIRSDNFTNNAKTIIVQLKESVEINCTRPNNN-T-RK-SI-HI----GPGR--A-----FYT-----TG---EI---IGDIRQAHCNISRAKWNDTLKQIVIKLR--E--QFE---------NKT-IVFN--HSSGGDPEIVMHSFN-----C-GGEFFY-CNST----QL-F--N--S--TWNNNT-------------------------EGSNNTEGNTITLPCRIKQIINMW-QEVGKAMYAPP---IRGQIRCSS-NITGLLLTRDGG------------INENGTEIFRPGGGDMKDN-WRSELYKYKVVKIEPLGVAPTKAKR---RVV--QREKR
>B.TH.1996.NP1538.AY713408
CTDLRNATNT--------------------------------------STMEGGEIKN----CSFNI-T-T--S-I----K-T-----K----V-----K-----DYALLYKHDVVQIGND--------------------------TSYRLT---KCNT---SVI----------TQAC--P-----KVSF-----EPIPIHYCTPAGFAILKCNN-KKFNGTGPCKNVSTVQCTHGIRPVVSTQLLLNGSLAE-EE-V-----------VIRSSNFTNNAKVIIVQLNESVEINCTRPNNN-T-RK-SI-QL----GPGR--A-----WYT-----TG---QI---IGDIRQAHCNLSSTKWKNTLKQITEKLR--E--QFR---------NKT-IVFK--QSSGGDPEVEMHSFN-----C-GGEFFY-CNTT----QL-F--N--S--TWKNNS-------------------------TWNNTTGNSTIMLPCRIRQIVNMW-QEVGKAMYAPP---IGGQIRCSS-NITGLLLTRDGGNGN-------ETNENETTETFRPGGGDMRDN-WRSELYKYKVVKIEPLGVAPTKAKR---RVV--QREKR
>B.US.1994.33931.AY713410
CTNVQSATNST-----------------------------------IEEAMKGGEIKN----CSFNI-T-T--R-R----K-D-----K----L-K---T-----EYALFYKLDVVPIDK-------------------------DNTSYTLI---NCNN---SVI----------TQAC--P-----KVSF-----ELIPIHYCAPAGFAILKCRD-KKFNGTGPCTNVSTVQCTHGIRPVVSTQLLLNGSLAE-EE-V-----------VIRSENFTNNAKTIIVQLNKSVKINCTRPNNN-T-RK-GI-HM----GPGR--A-----FYA-----TG---TI---IGDIRQAHCNISKAEWDDTVKQIVIKLR--E--QFG---------NKT-IIFN--QSSGGDPEIVMHSFN-----C-GGEFFY-CNTT----QL-F--N--S--TWNSTWT------------------------GNGTQGNTGNITLPCRIKQIINRW-QEVGKAMYAPP---IEGKIRCSS-NITGLLLTRDGG----------KNNETNNTETFRPGGGDMKDN-WRSELYKYKVVKIEPLGVAPTKAKR---RVV--QREKR
>B.FR.1992.BX08.AY713411
CTELKN---------------------------------------STDTNLGTQEMKN----CSFNI-T-T--S-V----R-N-----K----M-K---R-----EYALFYSLDIVPIDN-------------------------DNTRYRLR---SCNT---SII----------TQAC--P-----KVSF-----EPIPIHFCAPAGFAILKCNN-KTFNGTGPCTNVSTVQCTHGIRPVVSTQLLLNGSLAE-EE-V-----------VIRSENFTNNAKTIIVQLNESVEINCTRPNNN-T-RK-SI-HI----GPGR--A-----FYT-----TG---DI---IGDIRQAHCNISRTNWTNTLKRVAEKLR--E--KFN---------NTT-IVFN--QSSGGDPEIVMHSFN-----C-GGEFFY-CNTT----QL-F--N--S--TWNETN--------------------------SEGNITSGTITLPCRIKQIINMW-QEVGKAMYAPP---IGGQIKCLS-NITGLLLTRDGG----------SDNSSSGKEIFRPGGGDMRDN-WRSELYKYKVVKIEPLGIAPTKAKR---RVV--QREKR
>B.CA.1998.CAN-A.AY779550
CTDLRNATNTTGNATNT--------------------------TSSSGMEMEGGEIKN----CSFNI-T-T--S-I----R-D-----K----V-Q---K-----EYALFYKFDIVPIDN-------------------------DNTSYRLI---SCNT---SVI----------TQAC--P-----KVSF-----EPIPIHYCAPAGFALLKCNE-KKFNGTGSCENVSTVQCTHGIRPVVSTQLLLNGSLAE-EE-V-----------VIRSANFTDNAKIIIVQLKNSVRINCTRPNNN-T-RR-SI-NI----GPGR--A-----FYT-----TG---EI---IGDIRKAHCNLSEADWDNTLRQIARKLG--E--QFK---------NKT-INFT--RSSGGDPEIVMHSFN-----C-GGEFFY-CNST----PL-F--N--S--TWNSTTWNDTE--------------------RSNNNTGNKNITLTCRIKQVINMW-QEVGKAMYAPP---IKGQIKCSS-NITGLLLTRDGGN---------HNDTGNDTEIFRPGGGDMRDN-WRSELYKYKVVRIEPLGVAPTKAKR---RVV--QREKR
>B.CA.1997.CAN-B.AY779553
CTDLRNGTNTTN--------------------------------SSREMRMEEGEIKN----CSFKI-T-T--N-R----R-D-----K----V-Q---K-----EYALFYKLDVVPIDN-------------------------DSTSYRLI---SCNT---SVI----------TQAC--P-----KVSF-----EPIPIHYCAPAGFALLKCND-KKFNGTGPCTNVSTVQCTHGIRPVVSTQLLLNGSLAE-EE-V-----------VIRSANFTDNTKTIIVQLNETVEINCTRPNNN-T-RK-SI-HI----APGR--A-----FYA-----TG---EI---TGDIRKAHCNISRAKWNNALEQIVKKLG--E--QFK---------NKT-IVFN--QSSGGDPEIVMHSFN-----C-GGEFFY-CNTT----QL-F--N--S--TWVNSTW------------------------NSTERSNSTDIILPCRIKQIINMW-QGVGNAMYAPP---ISGQIRCSS-NITGLLLTRDGG------------INNSTNETFKPGGGDMRDN-WRSELYKYKVVQVEPLGVAPTKAKR---RVV--QREKR
>B.CA.1998.CAN-C.AY779557
CTDLRNDTDTNTTKT----------------------------TRSGWKRMDKGEIKN----CSFKI-T-S--G-I----R-D-----K----V-Q---E-----AFAFFYKPDIVPINS-------------------------DATRFRLI---SCNT---STI----------TQAC--P-----KVSF-----EPIPIHYCTPAGFALIKCNN-KTFEGKGKCTNVSIVQCTHGIRPVVSTQLLLNGSLTE-KE-V-----------IIRSDNFTDNAKTIIVQPHESVIINCTRPNNN-T-RK-SI-AI----GPGR--T-----FYA-----TG---KI---IGDIRQAHCNISRAEWNTTLRQIVEKLG--E--QFK---------NRT-IVFN--HSSGGDPEIVMHSFN-----C-GGEFFY-CNST----QL-F--N--S--TWTWNSTGW----------------------FHPNLTGAENITLPCRIRQIVNMW-QEVGKAMYAPP---IQGQITCSS-NITGLLLTRDGG-----------NTATNATEIFRPGGGDMRDN-WRSELYKYKVVKIEPLGVAPTKAKR---RVV--QREKR
>B.US.1994.6101-p15.AY835434
CTNATYTNSDSKNST----------------------------SNSSLEDSGKGDM-N----CSFDV-T-T--S-I----D-K-----K----K-K---T-----EYAIFDKLDVMNIGN---------------------------GRYTLL---NCNT---SVI----------TQAC--P-----KMSF-----EPIPIHYCTPAGYAILKCND-NKFNGTGPCTNVSTIQCTHGIKPVVSTQLLLNGSLAE-GGEV-----------IIRSENLTDNAKTIIVQLKEPVEINCTRPNNN-T-RK-SI-HM----GPGA--A-----FYA-----RG---EV---IGDIRQAHCNISRGRWNDTLKQIAKKLR--E--QF----------NKT-ISFN--QSSGGDLEIVMHTFN-----C-GGEFFY-CNTT----QL-F--N--S--TWNENDTTWN---------------------NTAGSNNNETITLPCRIKQIINRW-QEVGKAMYAPP---ISGPINCLS-NITGLLLTRDGG------------DNNNTIETFRPGGGDMRDN-WRSELYKYKVVRIEPLGIAPTKAKR---RVV--QREKR
>B.US.1995.5768-P27.AY835435
CIDYYGNTTNSN--------------------------------NSSETMMEKGEIKN----CSFNI-T-T--R-L----K-D-----K----M-Q---K-----EYALFYKYDIVPIDNRVGN------------------DTSNATSYRLT---SCNT---SVI----------TQAC--P-----KVSF-----EPIPIHYCAPAGFAILKCND-KKFNGTGPCKNVSTVQCTHGIKPVVSTQLLLNGSLAE-EE-V-----------MIRSENFTDNAKTIIVQLNETVEINCTRPNNN-T-RK-SI-HM----GPGK--V-----FYT-----TG---EI---IGDIRQAHCNINRAKWNNTLIKIVEKLR--V--KF----------NKT-ISFK--QSSGGDPEIEMHSFN-----C-GGEFFY-CNTT----QL-F--N--S--TWFNNATLNV---------------------NSNVTEGSENITLPCRIRQIVNMW-QEVGKAMYAPP---IQGQIRCSS-NITGLLLTRDGGG---------SNSSNTSEEVFRPGGGNMRDN-WRSELYKYKVVKIEPLGIAPTKAKR---RVV--QREKR
>B.US.1995.3988-P46.AY835436
CTDNINTT------------------------------------QTNSSIMEKGEIKN----CSFNV-T-T--N-I----R-D-----K----M-Q---K-----EYALFYKLDVISIKN-------------------------DNSSYRLI---DCNT---SVI----------TQAC--P-----KVSF-----EPIPIHYCAPAGFAILKCND-KKFNGTGLCTNVSTVQCTHGIRPVVSTQLLLNGSLAE-EE-V-----------VIRSENLTDNAKTIIVQLKEAVEINCTRPNNN-T-RK-SI-NI----GPGR--A-----FVA-----TG---AI---IGDIRQAHCNISRTKWNDTLKQVVTKLR--E--KFG---------NKT-IVFN--QSSGGDAELVMHSFN-----C-GGEFFY-CNST----QL-F--N--S--TWSVNS-------------------------TGNDTTEEPNITFPCRIKQIINMW-QEVGKAMYNPP---IKGIISCRS-NITGLLLTRDGG----------NNNNTNTTETFRPEGGNMKDN-WRSELYKYKVVKIEPLGVAPTKAKR---RVV--QREKR
>B.US.1994.7165-P23.AY835437
CINYNNTNNGSN--------------------------------ANNTSIEGREEIKN----CSFNI-T-T--T-I----R-D-----K----V-Q---K-----EEALFYRLDLVPIDN---------------------------DTYTLI---NCNT---SVI----------TQAC--P-----KVSF-----EPIPIHFCTPAGFAILKCRD-KKFNGTGSCKNVSTVQCTHGIRPVVSTQLLLNGSLAE-EE-V-----------VIRSENFTDNVKTIIVQLNESVVINCTRPNNN-T-RK-GI-HI----GPGR--A-----FYT-----TG---QI---IGDIRQAHCNLSRAQWNKTLEQIVEKLG--E--QFR---------NKN-ISFM--QHSGGDPEIVTHTFN-----C-GGEFFY-CNST----QL-F--N--S--TWTRPPNGTWRSNGT----------------WNSTEGTNDTITLPCRIKQIINMW-QGVGKAMYAPP---ISGQIRCTS-NITGLLLTRDGG----------ENRTDNGTEIFRPGGGNMRDN-WRSELYKYKVVKIEPLGVAPTKAKR---RVV--QREKR
>B.US.1995.6535-P30.AY835438
CTDLNNTTNTNNT------------------------------TNTNSSKIEGGEMKN----CSFNI-T-T--N-R----G-D-----K----R-Q---K-----EYALLYRTDIVSIEN-------------------------TSSSYRLI---SCNT---SVI----------TQAC--P-----KVTF-----EPIPIHYCAPAGFAILKCNE-DKFNGTGPCKNVSTVQCTHGIRPTVSTQLLLNGSLAK-EE-V-----------IIRSANLSDNAKIIIVQLKDPVEINCTRPNNN-T-RK-SI-NL----GPGR--A-----FYA-----TG---DI---IGDIRQAHCNISRAKWNDTLREIAKKLA--E--QFN---------NRT-IVFN--QSSGGDPEIVMHSFN-----C-AGEFFY-CDTS----QL-F--N--S--TWNSNSTWN----------------------DTNNNNSTEKIILSCRIRQIINRW-QEVGKAMYAPP---ISGPIKCSS-NITGLLLARDGG------------NETNVTETFRPAGGDMRDN-WRSELYKYKVVQIEPLGIAPTKAKR---RVV--QREKR
>B.TT.1994.SC33.AY835439
CTDEVKTSYANKTSN----------------------------ETYKTSNETFGEIKN----CSFSV-P-T--G-I----K-D-----K----V-Q---N-----VYALFYKLDVIPIDDNNNSSKN---------------NNGSYSSYRLI---NCNT---SVI----------TQAC--P-----KVSF-----EPIPIHYCAPAGFAILKCNN-KTFNGTGPCTNVSTVQCTHGIRPVVSTQLLLNGSLAE-EE-V-----------VIRSENFTNNAKTIIVHLKKSVEINCTRPGNN-T-RK-SI-HI----GPGR--A-----FYA-----TG---DI---IGDIRQAHCNLSSVQWNDTLKQIVIKLG--E--QFGT--------NKT-IAFN--QSSGGDPEIVMHSFN-----C-GGEFFY-CNTT----QL-F--N--S--TWEFHGNWTR---------------------SNFTESNSTTITLPCRIKQIVNMW-QEVGKAMYAPP---IRGQIRCSS-NITGLLLTRDGG-------------VNGTRETFRPGGGDMRDN-WRSELYKYKVVKIEPLGVAPTKAKR---RVV--QREKR
>B.US.1997.SS1196.AY835442
CTDYFGNTTN--------------------------------------NSSREAMMKK----CSFNI-T-T--N-I----R-D-----K----G-Q---K-----EYALFYKTDVVPIDN-------------------------DNTSYRMI---SCNT---SVI----------TQAC--P-----KISF-----EPIPIHFCAPAGFAILKCFN-KTFNGTGPCTNVSTVQCTHGIRPVVSTQLLLNGSLAE-EE-V-----------VIRSENLTDNTKIIIVQLNKSVVINCTRPNNN-T-RK-SI-HI----GPGR--A-----FYA-----TG---GV---IGDIRQAHCNISRKDWYEALQQIAIKLR--E--QFE---------NRT-IAFN--RSSGGDPEIVTHSFN-----C-AGEFFY-CNTT----QL-F--N--N--TWNGTGWSD----------------------NSENTTGNGTITLPCRIKQIVNLW-QEVGKAMYAPP---IRGLIRCSS-NITGLLLTRDGGNN--------TTTNGTQTEIFRPGGGDMRDN-WRSELYKYKVVKIEPLGVAPTRAKR---RVV--RRERR
>B.US.1996.PIC55751.AY835443
CTDVNTTCITTNNSTMTNSSNSSTEG-----------------NCSSYNYNGREELRN----CSFNI-T-T--S-I----Q-D-----K----V-----Q-----DYAIFYKLDIVPIKSD----------------------NSDNTSYRLI---NCNT---SVI----------TQAC--P-----KISF-----EPIPIHYCAPAGFAILKCND-KKFSGKGTCNNVSTVQCTHGIRPVVSLTVV-NGSLAE-EG-V-----------VLRSENFTNNAKTIIVQLKDPVKIECERPNNN-T-IK-SI-HL----GPGR--A-----WHA-----TG---QI---IGDIRKAFCTLNSTNWTNTLKQMVEKLR--E--QFE---------NKT-IAFN--QSTGGDPEIVMHTFN-----C-GGEFFY-CNTT----QL-F--N--S--IWYNTTNSS----------------------WNNKTWSNNTITLPCRIKQIINMW-QQVGKAIYAPP---IKGKIKCIS-NITGLLLTRDGG------------DTNNGTEIFRPGGGDMRDN-WRSELYKYKVVQIEPLGVAPTKAKR---RVV--QREKR
>B.IT.1996.PVO.AY835444
CSDLRNATNTTNPTV----------------------------SSRVIKKEMMGEVKN----CSFNV-T-T--D-I----R-D-----R----M-Q---K-----VYALFYRPDVVPIQDHTIENNN---------------TIENNTTYRLI---SCNT---SVI----------TQAC--P-----KISF-----EPIPIHYCTPAGFAILKCND-KKFNGSGPCTNVSTVQCTHGIRPVVSTQLLLNGSRAE-EE-V-----------IIRSENFTNNAKTIIVQLNKTVEINCTRPNNN-T-RK-SI-SI----GPGR--A-----FYA-----TG---DI---IGDIRQAHCNLSRAEWNKTLKYISTKLR--E--QFG---------NKT-IIFN--GSSGGDPEIVTHSFN-----C-GGEFFY-CNTT----KL-F--N--S--TWDANGNCT----------------------GCDESDGNNTITLPCRIKQIVNMW-QEVGKAMYAPP---IKGLIKCTS-NITGLLLTRDGG-------------ANNTNETFRPGGGDMRDN-WRSELYKYKVVQIEPLGIAPTRARR---RVV--QREKR
>B.IT.1995.TRO.AY835445
CTDNITNTNTNSSKNS---------------------------STHSYNNSLEGEMKN----CSFNI-T-A--G-I----R-D-----K----V-K---K-----EYALFYKLDVVPIEED---------------------KDTNKTTYRLR---SCNT---SVI----------TQAC--P-----KVTF-----EPIPIHYCAPAGFAILKCND-KKFNGTGPCTNVSTVQCTHGIRPVVSTQLLLNGSLAE-EE-V-----------VIRSENFTNNAKTIIVQLNESIAINCTRPNNN-T-RR-SI-HI----GPGR--A-----FYA-----TG---DI---IGDIRQAHCNISRTEWNSTLRQIVTKLR--E--QLGDP-------NKT-IIFN--QSSGGDTEITMHSFN-----C-GGEFFY-CNTT----KL-F--N--S--TWNGNN-------------------------TTESDSTGENITLPCRIKQIINLW-QEVGKAMYAPP---IKGQISCSS-NITGLLLTRDGG-----------NNNSSGPETFRPGGGNMKDN-WRSELYKYKVIKIEPLGVAPTRAKR---RVV--QREKR
>B.US.2001.TRJO4551.AY835450
CTDWTNGTDWNTTNSNNT-------------------------TISKEETIEGGEMKN----CSFNI-T-T--A-T----G-D-----K----K-----K-----ERAFFYKLDVAPIDN-------------------------SNTSYRLI---SCNT---SVI----------TQAC--P-----KISF-----EPIPIHYCAPAGFAILKCND-KKFNGTGSCTNVSTVQCTHGIRPVVSTQLLLNGSLAE-EE-V-----------VIRSKNFSDNAKIIIVQLNESVPINCTRPHNN-T-RK-SI-HI----GPGR--A-----WYA-----TG---DI---IGDIRKAYCNISEAKWNNTLKQITEKLK--E--QFN---------KTI-IVFN--QPSGGDPEVTMHSFN-----C-GGEFFY-CNTS----KL-F--N--G--TWNST---------------------------KRANNTEGIIILQCRIKQIINRW-QEVGKAMYAPP---IEGQIKCSS-NITGLLLTRDGG-----------KTANNTTEFFRPGGGNMKDN-WRSELYKYKVVRIEPLGVAPTKAKR---RVV--QREKR
>B.US.2000.WITO4160.AY835451
CTNVTISSTN----------------------------------GSTANVTMREEMKN----CSFNT-T-T--V-I----R-D-----K----I-Q---K-----EYALFYKLDIVPIEG-----------------------KNTNTGYRLI---NCNT---SVI----------TQAC--P-----KVSF-----EPIPIHYCAPAGFAILKCNN-KTFNGKGPCRNVSTVQCTHGIKPVVSTQLLLNGSLAE-ED-I-----------IIRSENFTNNGKNIIVQLKEPVKINCTRPGNN-T-RR-SI-NI----GPGR--A-----FYA-----TG---AI---IGDIRKAHCNISTEQWNNTLTQIVDKLR--E--QFG---------NKT-IIFN--QSSGGDPEVVMHTFN-----C-GGEFFY-CNST----QL-F--N--S--TWFNNG-------------------------TSTWNSTADNITLPCRIKQVINMW-QEVGKAMYAPP---IRGQIDCSS-NITGLILTRDGG------------SNSSQNETFRPGGGNMKDN-WRSELYKYKVVKIEPLGIAPTRAKR---RVV--QREKR
>B.US.2004.CAAN5342.AY835452
CSDVNTTSVNT-----------------------------------TASSMEGGEIKN----CSFNT-T-T--S-M----S-D-----K----M-Q---K-----EYALFYTLDVVPIVK-------------------------ENNTYRLI---SCNT---SVI----------TQAC--P-----KVSF-----EPIPIHYCAPAGFAILMCNN-KTFDGKGPCNNVSTVQCTHGIKPVVSTQLLLNGSLAE-EE-V-----------VIRSDNFTDNAKTIIVHLNESIEITCTRPNNN-T-SK-SI-TI----GPGR--A-----FYA-----TG---RI---IGDIRKAHCNISGEKWHNALEQIVKKLG--E--KFEN--------ATT-IRFN--QSSGGDQEIVMHTFN-----C-GGEFFY-CNST----QL-F--N--S--TWWPNGTTT----------------------EWSNETSNGTITLPCRIKQIINMW-QEVGKAMYAPP---ISGPISCSS-NITGLLLVRDGG----------NDNETNGTETFRPGGGDMRDN-WRSELYKYKVVKIEPLGVAPTKAKR---RVV--QREKR
>B.US.1983.5096.AY835748
CTDFSKNDTQTN--------------------------------SSSERTMEKGEVKN----CSFNI-T-T--N-I----R-D-----K----V-R---K-----EYALFYNLDVVPIDN---------------------------TSYRLI---SCNT---SVL----------TQAC--P-----KVSF-----EPIPIHYCAPAGFALLKCNN-KMFNGTGPCRNVSTVQCTHGIRPVVSTQLLLNGSLAE-EE-V-----------VIRSANFTDNAKNIIVQLKKSVPINCTRPNNN-T-RK-GI-HI----GPGR--A-----FYA-----TG---EI---IGDIRQAHCNLSRAEWNNTLEQITIKLR--E--QFG---------NKT-IIFN--QSSGGDPEIVMHRIN-----C-GGEFFY-CNTT----RL-F--N--S--TWFVNST--------------------------------------------WNS---TVGKAMYAPP---ISGPIRCSS-NITGLILTRDGG------------ENNTGSETFRPVGGDMRDN-WRSELYKYKVVKIEPIGIAPTKAKR---RVV--QREKR
>B.US.1983.5084.AY835754
CTDLRNATNTT---------------------------------SGSGGVMEKGEIKN----CSFNI-T-T--S-I----R-D-----K----V-Q---K-----EHALFYKLDVVPIDN-------------------------DNTSYRLI---SCNT---SVI----------TQAC--P-----KVSF-----EPIPIHYCTPAGFAILKCND-KKFNGKGPCTNVSTVQCTHGIRPVVSTQLLLNGSLAE-EE-V-----------IIRSDNFTDNAKTIIVQLKESVEINCTRPNNN-T-RK-SI-HI----GPGR--A-----FYT-----TG---QI---IGDIRQAHCNLSRTKWDNTLKQIAEKLR--E--QFG---------NST-IVFN--HSSGGDPEIVTHSFN-----C-GGEFFY-CNST----QL-F--N--S--TWNGTD---------------------------VSNNTEGNITLPCRIKQIVNMW-QEVGKAMYAPP---IRGQIRCSS-NITGLLLTRDGG------------DNQNETEIFRPGGGDMRDN-WRSELYKYKVVKIDPLGVAPTKAKR---RVV--QREKR
>B.US.1985.5157.AY835755
CTDLGNDTNTNN--------------------------------SSSWGKMEKGEIKN----CSFNI-T-T--N-I----R-D-----K----V-R---K-----EYALLYKLDVVPIDD-------------------------NNTSYRLI---NCNT---SVI----------TQAC--P-----KVSF-----EPIPIHYCAPAGFAILKCKD-KKFNGKGPCTNVSTVQCTHGIRPVVSTQLLLNGSLAE-EE-V-----------VIRSDNLTNNAKTIIVQLKEPVEINCTRPNNN-T-RK-GI-YI----GPGR--A-----FYT-----TE---KI---IGDIRRAHCNISRAKWNNTLQQIVRKLR--E--KFE---------NKT-IVFN--RSSGGDPEVVMHSFN-----C-GGEFFY-CNSS----QL-F--N--S--TWNDT--------------------------IKGINNPEEVITLPCRIKQIINRW-QEVGKAMYAPP---IRGQIRCSS-NITGLLLTRDGG-----------NSEDNTTEIFRPGGGDMRDN-WRSELYKYKVVQIEPLGVAPTQAKR---RVV--QREKR
>B.US.1986.5113.AY835757
CTDYWGNNTNTNTTENATNT-----------------------TVGSEGIQKGEAMKN----CSFKI-T-T--N-I----R-D-----K----V-K---K-----EYALFYNLDVVQIES-----------------------ENDNTSYRLI---SCNT---STI----------TQAC--P-----KVSF-----EPIPIHYCAPAGFAILKCKD-KKFNGTGPCKNVSTVQCTHGIRPVVSTQLLLNGSLAE-EE-V-----------VIRSENFTNNAKVIIVQLNESVEINCTRPYNK-I-KK-RIMHI----GPGR--A-----FYT-----TG----G---VGNIKKAYCNISRVQWNNTLQQIVEKLR--E--KFE---------NKT-IVFN--QSSGGDPEIVMHSFN-----C-GGEFFY-CNST----QL-F--N--S--TWNGTE--------------------------GTGTEGNDTITLPCKIKQIINMW-QEVGKAMYAPP---IEGQIRCSS-NITGLLLTRDGG------------NSNNTTEIFRPGGGDMRDN-WRSELYKYKVVKIDPLGVAPTAAKR---RVV--QREKR
>B.US.1982.5048.AY835759
CTDLRNATNTN---------------------------------GSSGKMMERGEMKN----CSFNI-T-T--S-I----R-D-----K----M-Q---K-----EYALFYKLDVVPIDN-------------------------DNTSYRLI---SCNT---SVI----------TQAC--P-----KVSF-----QPIPIHYCAPAGFAILKCKD-KKFNGTGPCKNVSTVQCTHGIRPVVSTQLLLNGSLAE-EE-V-----------LIRSANFTDNAKNIIVQLNKSVEINCIRPNNN-T-RK-SI-HI----GPGR--A-----FYT-----TG---DI---IGNIRQAHCNISRAEWYNTLEQIAKKLR--E--QFR---------NKT-IVFN--QSSGGDPEIVTHSFN-----C-AGEFFY-CNTT----EL-F--N--S--TWNGTSTWN----------------------VTEGNYTEENITLQCSIKQIVNMW-QEVGKAMYAPP---IRGQIRCSS-NITGLLLTRDGG-------------TDNKTETFRPGGGDMRDN-WRSELYKYKVVKIEPLGIAPTKAKR---RVV--QREKR
>B.US.1984.5160.AY835762
CTDLRNATNTT---------------------------------SSSGKIMEGGEIKN----CSFNI-T-T--G-I----R-D-----K----V-Q---K-----EYALLYKFDIVPIDN-------------------------DTTSYRLI---SCNT---SVI----------TQAC--P-----KVTF-----EPIPIHYCAPAGFAILKCND-KKFKGTGPCTNVSTVQCTHGIRPVVSTHLLLNGSLAE-KE-I-----------VIRSENFTDNSKTIIVHLNESVEINCTRPNNN-T-RK-SI-HI----GPGR--A-----FYT-----TG---EI---IGNIRQAHCNLSRTKWANTLKQIVEKLR--E--QFK---------NRT-VIFN--QSSGGDPEIVMHTFN-----C-GGEFFY-CNST----QL-F--N--S--TWMFNSTN-----------------------STRGLNETDTLTLPCRIKQIINMW-QEVGKAMYAPP---IRGQIRCSS-NITGLLLTRDGG-------------KNNETEIFRPGGGDMRDN-WRSELYKYKVVKIEPLGVAPTKAKR---RVV--QREKR
>B.US.1989.5073.AY835766
CTDLKNATNTT----------------------------------SSSGIIEGGEIKN----CSFNV-T-T--T-V----K-D-----K----V-Q---R-----EYALFYKLDVVPLED-----------------------ANDSTSYRLI---SCNT---SVT----------TQAC--P-----KVTF-----EPIPIHYCAPAGFALLKCNN-KTFNGTGPCKNVSTVQCTHGIRPVVSTQLLLNGSLAE-EE-A-----------ELRSANFTDNAKTIIVQLNESVVITCTRPNNN-T-RK-SI-HI----GPGR--A-----FYA-----TG---EI---IGNIRQAYCNLNITKWNDTLRQIVTKLR--E--QFGM--------NKT-IVFN--QSSGGDPEIVMHSFN-----C-GGEFFY-CNTT----KL-F--N--S--TWMFNGTWT----------------------GTNSTERNGTITLPCRIKQIINMW-QEVGKAMYAPP---IRGQIRCSS-NITGLLLTRDGG----------KNEKRARAETFRPGGGDMRDN-WRSELYNYKVVKIEPLGVAPTEAKR---RVV--QREKR
>B.US.1985.5077.AY835769
CTDLKNDTNIS---------------------------------IGSGGTMEKGEMTN----CSFNV-T-T--E-I----R-D-----K----V-Q---K-----EYALFYKLDVVQINDD----------------------DKDNTSYRLI---SCNT---SVI----------TQAC--P-----KTSF-----EPIPIHYCAPAGFALLKCKD-KKFNGTGPCTNVSTVQCTHGIRPVVSTQLLLNGSLAE-EE-V-----------VIRSANLTDNTKTIIVQLNESVVINCTRPNNN-T-RK-GI-HI----GPGR--A-----FYA-----TG---DI---IGDIRQAHCNLSITKWNDTLKQIVTKLR--K--QLGK--------NET-VVFK--QSSGGDPEIVMHSFN-----C-GGEFFY-CDST----QL-F--N--S--TWHGNG-------------------------TWNGTEGNGTLTLPCRIKQIINMW-QEVGKAMYAPP---IRGQIRCSS-NITGLLLTRDGG-------------RNESNITLRPGGGDMRDN-WRSELYKYKVVKIEPLGVAPTKAKR---RVV--QREKR
>B.US.1983.5082.AY835770
CTDLRNDTNTN---------------------------------SSREVTMERGEIKN----CSFNI-T-T--S-I----R-D-----K----M-Q---K-----EYALFYKLDVVPIDN-------------------------DNTSYRLI---SCNT---SVI----------TQAC--P-----KVSF-----EPIPIHYCAPAGFAIIKCKD-KKFNGTGPCKNVSTVQCTHGIRPVVSTQLLLNGSLAE-EE-V-----------VIRSANFTNNAKTIIVQLNESVEINCTRPNNN-T-RK-SI-PI----GPGR--A-----FYT-----TG---DI---IGDIRQAHCNLSRTKWNDTLKQIVEKLR--E--QFG---------NKT-IIFN--QSSGGDPEIVMHSFN-----C-GGEFFY-CNST----QL-F--N--S--TWNGNSTWNVTEGSNTEG-------------SNNNTTGNDTITLPCRIKQIINMW-QEVGKAMYAPP---IRGQIRCSS-NITGLLLTRDGG------------DNSNESEGPRPGGGDMRDN-WRSELYKYKVVKIEPLGVAPTKAKR---RVV--QREKR
>B.US.1986.5127.AY835774
CTHKSNATGTN---------------------------------NSSCWIMEKGEIKN----CSFNI-T-T--S-I----R-D-----K----V-Q---K-----EYALFYKLDVVPIDK-------------------------DNTSYRLI---NCNT---SVI----------TQAC--P-----KVSF-----EPIPIHYCTPAGFAILKCND-KKFNGTGPCTNVSTVQCTHGIRPVVSTQLLLNGSLAE-KE-V-----------VIRSSNFSNNAKIIIVQLNESVVINCTRPNNN-T-RK-SI-HI----GPGR--A-----FYT-----TG---DI---IGDIRQAYCNISKAKWKTTLEQVAKKLR--E--QFE---------NKT-IAFN--QSSGGDPEIVMHSFN-----C-GGEFFY-CDSS----RL-F--N--S--TWNGTWETGW---------------------NDTEKADETNIILPCRIKQIINMW-QEVGKAMYAPP---IRGLIRCSS-NITGLLLTRDGGNYNKTGN---ITGNKTEIEVFRPGGGDMRDN-WRSELYKYKVVKIEPLGVAPTKAKR---RVV--QREKR
>B.US.1983.5018.AY835777
CTDLKNDTNTNS--------------------------------SSGRMMMEVGEIKN----CSFNI-T-T--S-I----R-N-----K----V-Q---K-----EYALFYKLDVVPIDN-------------------------DNTSYTLI---NCNT---SVI----------TQAC--P-----KASF-----EPIPIHYCTPAGFAILKCND-KKFDGTGPCTNVSTVQCTHGIRPVVSTQLLLNGSLAE-EG-V-----------VIRSENFTDNAKTIIVQLNESVEINCTRPNNN-T-RK-SI-HI----GRGR--A-----FYA-----TG---EI---IGDIRKAHCNISEKKWNDTLRQVVIKLR--E--QFG---------NKT-IIFN--QSSGGDPEIVMHSFN-----C-GGEFFY-CNST----KL-F--N--S--TWNDTKG------------------------WNDTNRSNKTITLQCRIKQVINRW-QEVGKAMYAPP---IRGQIRCTS-NITGLLLTRDGG------------SNNSETETFRPGGGDMRDN-WRSELYKYKVVKIEPLGVAPTRAKR---RVV--QREKR
>B.US.1984.5019.AY835779
CTDLKNDTNTN---------------------------------SSSGEMKEKGEMKN----CSFNI-S-T--S-I----R-D-----K----V-Q---K-----EHALFYKFDIVPIDN-------------------------DTTRYRLI---SCNT---SVI----------TQAC--P-----KVSF-----EPIPIHYCAPAGFAILKCND-KKFNGKELCKNVSTVQCTHGIRPVVSTQLLLNGSLAE-EE-V-----------VIRSENFTNNAKTIIVQLNQSVEINCTRPNNK-K-VR-RI-HI----GPGR--A-----FYT-----TG---QI---VGNIRQAHCNLSRTKWNDTLKQIVSKLR--E--QFGN--------NKT-IVFK--QSSGGDPEIVMHSFN-----C-GGEFFY-CNST----QL-F--N--S--TWNVTGG------------------------TNGTEGSNPNITLPCRIKQIINMW-QEVGKAMYAPP---ISGQIRCSS-NITGLLLTRDGG------------SNKSDTEIFRPGGGDMRDN-WRSELYKYKVVKIEPLGVAPTKAKR---RVV--QREKR
>B.KR.2004.LHS.AY839827
CSNVNVTNSTTASKN----------------------------SNSSVPLMEVGEVKN----CSFNV-T-T--S-I----R-D-----K----V-K---K-----EYALFYKLDVEKIDN---------------------------TS-TLI---DCNS---SAIN---------TQAC--P-----KVSF-----EPIPIHYCTPAGFAILQCND-KKFNGSGPCSNVSTVQCTHGIKPVVTTQLLLNGSLAE-EE-I-----------VIRSENFSNNAKTIIVQLNASVEINCTRPNNN-T-RK-SI-PM----GPGG--M-----IYA-----TG---AI---IGDIRQAHCNISRAKWNNTLEQLAKKFR--E--RYGN--------NTT-IIFNP-QPPGGDPEVEMHSFN-----C-GGEFFY-CNTT----QL-F--N--S--TWYSNNTE-----------------------GSNNTKGNDTITLPCRIRQIINRW-QEVGKAMYAPP---ISGQIRCSS-NITGLLLTRDGG------------INNTINETFRPEGGDMRDN-WRSELYKYKVVRIEPLGIAPTESKR---RVV--QREKR
>B.CN.2003.03009.AY905493
CTNLKNTTSTM---------------------------------SNTNGTTEGGEMKN----CSFNI-T-T--S-T----S-T-----K----V-----T-----DYALFYKLDIIPIEN-------------------------DNTSYRLI---NCNT---SVI----------TQAC--P-----KVSF-----EPIPIHYCTPAGFAILKCNN-KKFNGTGPCTNVSTVQCTHGIRPVVSTQLLLNGSLAE-EE-V-----------VIRSVNFSNNAKVIIVQLKESVEINCIRPNNN-T-RK-SI-HM----GPGQ--A-----WFA-----TG---DI---IGDIRQAHCNISRTKWNDTLRQITKKLR--E--QFG---------NKT-IIFN--QSAGGDPEIVMHSFN-----C-GGEFFY-CNTS----QL-F--N--S--TWNGNT-------------------------TWNNTAGNSNITLPCRIKQIVNMW-QEVGKAMYAPP---IRGQIRCSS-NITGLLLTRDGG-----------TNKSENTETFRPGGGDMKDN-WRSELYKYKVVKIEPLGIAPTKAKR---RVV--QREKR
>B.CN.2004.04028.AY905494
CTNLNNTTNTSSNTSST--------------------------STSSSSMTEGGEIKN----CSFNV-T-T--S-I----K-T-----K----V-----K-----DYAFFYKLDIVPIAT-------------------------DNTSYRLI---NCNT---SVI----------TQAC--P-----KVSF-----EPIPIHYCAPAGFVIIKCNN-KTFSGTGPCTNVSTVQCTHGIRPVVSTQLLLNGSLAE-EE-V-----------VIRSSNFTDNAKTIIVQLNESVVINCTRPNNN-T-RK-SI-HL----GPGR--T-----WYT-----TG---QI---IGNIRQAHCNLSRTGWKDTLKQITEKLR--E--QFG---------NKT-IIFN--QSSGGDPEIAMHSFN-----C-GGEFFY-CNTT----QL-F--N--S--TWKFNST------------------------WNDTSTENGTIILPCRIKQIVNMW-QEVGKAMYAPP---ISGQIRCSS-NITGLLLTRDGG-----------KEENNTTETFRPGGGDMRDN-WRSELYKYKVVKIEPLGVAPTKAKR---RVV--QREKR
>B.CN.2004.04029.AY905495
CTNLNITNTSSNTSST---------------------------NTSSSSTTGGGEIKN----CSFDI-T-T--S-I----G-T-----K----V-----K-----DYAFFYKLDIAPIGND---------------------NNSSNTSYRLI---SCNT---SVI----------TQAC--P-----KVSF-----EPIPIHYCAPAGFAILKCNN-KTFSGTGPCTNVSTVQCTHGIRPVVSTQLLLNGSLAE-DE-V-----------VIRSSNFTNNAKVIIVQLNESVTINCTRPNNN-T-RK-SI-HL----GPGQ--A-----WYT-----TG---EI---IGDIRQAHCNLSRTKWNDTLRHITEKLR--E--QFR---------NKT-IIFN--PPSGGDQEIVMHTFN-----C-GGEFFY-CNTT----KL-F--N--S--IWNTNGTWNDTS-------------------TWNNSTGNDTITLPCRIKQIVNMW-QEVGKAMYAPP---IRGQIRCSS-NITGLLLTRDGGN---------NGTNTTDTEIFRPAGGDMRDN-WRSELYKYKVVKIEPLGVAPTRAKR---RVV--QREKR
>B.CN.2004.0417.AY905496
CTDSRNTTTNS-------------------------------------SITEGGEMKN----CSFNI-A-T--S-I----K-T-----N----V-----K-----DYALFYKLDLLQINN---------------------------NSYRLI---NCNT---SVI----------TQAC--P-----KVSF-----EPIPIHYCTPAGFAILKCNN-KTFNGTGPCTNVSTVQCTHGIRPVVSTQLLLNGSLAE-EE-V-----------VIRSSDFSDNAKIIIVQLNSSVEINCTRPNNN-T-RK-SI-HI----GPGQ--A-----WYA-----TG---QI---IGDIRQAHCNISREKWNKTLELITGKLR--V--QFG---------NKT-IIFN--QSSGGDPEIVMHSFN-----C-GGEFFY-CNTS----QL-F--N--S--TWNGT-------------------------------TENDNITLPCRIRQIVNRW-QEVGKAMYAPP---ISGQIRCSS-NITGLLLTRDGG-----------TNKTTNTETFRPGGGDMRDN-WRSELYKYKVVKIEPLGVAPTKAKR---RVV--QREKR
>B.TH.1999.C1416.AY945711
CTNLGNATNN---------------------------------------SSMMGEMRN----CSFNI-T-T--S-I----R-T-----K----V-----K-----DYALFYKIDVEPIDN---------------------------TSYRLR---HCNT---SVI----------TQAC--P-----KVSF-----EPIPIHYCTPAGFAILKCNN-KTFNGTGPCTNVSTVQCTHGIRPVVSTQLLLNGSLAE-EE-I-----------VIRSSNFSDNTKIIIVQLKESVEINCTRPNNN-T-RK-SI-NL----GQGR--A-----WYT-----TG---EI---TGDIRKAHCNISITKWNNTLKEITKKLR--E--QFG---------NKT-IVFN--QSSGGDPEIVMHSFN-----C-GGEFFY-CDTS----KL-FTWN--S--TWNSTWNNN----------------------TWNDTIGDSNITLPCRIKQVVNMW-QEVGKAMYAPP---IEGQIRCSS-NITGLLLTRDGG-----------NNGDNDTEIFRPGGGDMRDN-WRSELYKYKVVKIEPLGVAPTRAKR---RVV--QREKR
>B.NL.1986.H434.AY970946
CTNLRNATNTTA--------------------------------TNTTSSGWGEEMTN----CSFNI-T-T--S-I----R-N-----K----V-Q---Q-----EYALFYKLDVVPIDK-------------------------NTAKYRLI---NCNT---SVI----------TQAC--P-----KVSF-----EPIPIHYCTPAGFAILKCND-KKFNGTGPCTNVSTVQCTHGIRPVVSTQLLLNGSLAE-GG-V-----------VIRSENFTNNAKTIIVQLNESIEINCTRPNNN-T-RK-SI-HI----GPGR--A-----FYA-----TG---EI---IGDIRQAHCNISRGKWNNTLKQIVTKLK--E--QYG---------NKT-IVFK--SSSGGDPEIVMHSFN-----C-GGEFFY-CNST----QL-F--N--S--TWKDTG-------------------------KLNNPEGNGNITLPCKIKQIINRW-QGVGKAMYAPP---IRGQIRCSS-NITGLLLTRDGG-----------NNVNNTTEVFRPGGGDMR------ELYKYKVVKIEPLGVAPTKAKR---RVV--QREKR
>B.GB.1983.CAM1.D10112
CTNVNNTRTNSSD------------------------------WDRREGEKMKGEIKN----CSFNV-T-T--S-I----R-N-----K----V-R---K-----EYALFYKLDVVPIDK-------------------------ANTSYTLI---HCNT---SVI----------TQAC--P-----KVSF-----EPIPIHYCTPAGFAILKCND-KKFNGKGPCTNVSTVQCTHGIRPVVSTQLLLNGSLAE-KE-V-----------VIRSENFTNNAKTIIVQLKEPVEINCTRLNNN-T-RK-SI-AI----GPGR--T-----VYA-----TD---RI---IGDIRQAHCNLSSTKWNNTLKQIVTKLK--E--QFG---------NKT-IIFN--QSSGGDPEIVMHSFN-----C-GGEFFY-CNTT----QL-F--N--T--TWLFNGTWND---------------------TEGLNNTERNITLPCRIKQIINRW-QEVGKAMYAPP---ITGTISCSS-NITGLLLTRDGG------------RGENETETFRPGGGDMRDN-WRSELYKYKVVKIEPLGVAPTKAKR---RVV--QREKR
>B.BE.1990.VI423.DL258710
CTDLRNATNTT---------------------------------SSSGETMEGGEMKN----CSFNI-T-T--S-I----R-D-----K----L-Q---K-----VYALFYKLDVTPIEN-------------------------DTTSYRLI---SCNT---SVI----------TQAC--P-----KISF-----EPIPIHYCAPAGFAILKCKD-TKFNGTGPCTNVSTVQCTHGIKPVVSTQLLLNGSLAE-EE-V-----------VIRSSNFTDNTKVIIVQLNNSVEINCTRPNNN-T-RK-SI-PI----GPGR--A-----FYT-----TG---EI---IGDIRQAHCNLSGAKWNDALKQIVTKLR--E--QFK---------NKT-IIFN--QSSGGDPEIVTHSFN-----C-GGEFFY-CNTT----KL-F--N--S--TWNGTEG------------------------SNNTGGENDTITLPCRIKQIVNMW-QEVGKAMYAPP---IRGQIRCSS-NITGLILTRDGG------------NNNNTNETFRPGGGDMRDN-WRSELYKYKVVKIEPLGVAPTRAKR---RVV--QREKR
>B.BE.1993.VI843.DL258715
CTAPNVTNTNNS-------------------------------TNTNNSSLDEGEMKN----CSFNI-T-T--S-I----K-D-----K----I-Q---R-----EYALFYRLDIVPIDG-------------------------SNSSYRLT---KCNT---SVI----------TQAC--P-----KVTF-----EPIPIHYCAPAGFAILKCND-KKFNGTGPCKNVSTVQCTHGIRPVVSTQLLLNGSLAE-EE-V-----------IIRSENFSDNAKNIIVHLNESVEINCTRPSNN-T-RK-SI-HM----GPGG--A-----IYA-----TG---KI---IGDIRQAHCNISEKKWGEALERIVKKLR--K--QY----------NNT-IIFT--QPSGGDPEIVMHSFN-----C-GGEFFY-CNTS----QL-F--N--T--TWSDTTT------------------------WNNTNNTNGNITLPCRIKQIINMW-QGVGKAMYAPP---ISGQIRCSS-NITGLILTRDGG------------LANRTKETFRPGGGDMRDN-WRSELYKYKVVKIEPLGVAPTKAKR---RVV--QREKR
>B.CN.2002.HNsq4.DQ007902
CTNLNTTNSN------------------------------------TSSTTEGGGMKN----CSFNI-T-T--S-I----R-T-----K----V-----K-----DYALFYKLDIVPIDN-----------------------NDNNTSYRLI---NCNT---SVI----------TQAC--P-----KVSF-----EPIPIHYCTPAGFAILKCNN-KTFNGTGPCTNVSTVQCTHGIRPVVSTQLLLNGSLAE-EG-V-----------VIRSSNFTDNAKVIIVQLNKSVEINCTRPNNN-T-RK-SI-NL----GQGR--A-----WYT-----TG---QI---IGDIRQAHCNLSRTQWNNTLKMITEKLR--E--QFGN--------NKT-IIFN--QSSGGDPEIVMHSFN-----C-GGEFFY-CNTS----QL-F--N--S--TWTWNDTS-----------------------TWNDTTGNDTITLPCRIKQIVNMW-QEVGKAMYAPP---IAGQIRCSS-NITGLLLTRDGG-----------TNENNTTEIFRPGGGNMRDN-WRSELYKYKVVKIEPLGVAPTKAKR---RVV--QREKR
>B.NL.1994.ACH142.DQ178989
CINLNTTNTNATTNATNTH------------------------SNSSWDRMEVGKIKN----CSFNV-T-T--S-I----G-N-----K----M-Q---K-----EYALFYKLDVMPISG-------------------------DNTSYTLI---NCKT---STI----------TQAC--P-----KVSF-----EPIPIHYCAPAGFAILKCND-KKFNGTGPCTNVSTVQCTHGIRPVVSTQLLLNGSLSE-GE-V-----------IIRSENFTDNAKTIIVQLNQSITINCTRPNNN-T-RR-SI-PI----GPGR--A-----FYA-----TG---DI---IGDIRKAHCNISRTDWNNTLKQVVTKLR--E--QFK---------NKT-IIFK--QSSGGDPEIVMHNFI-----C-GGEFFY-CNTS----QL-F--D--S--IWNNSTRN-----------------------DTRESNSTDPIILPCRIKQIINRW-QEVGKAMYAPP---ISGLIRCSS-NITGLLLTRDGGNS--------VNTTKNTTETFRPGGGDMRDN-WRSKLYKYKVVKIEPLGVAPTKAKR---RVV--QREKR
>B.KR.2004.LSK.DQ295192
CGDANFTNTNSSRTTN---------------------------DSRNETVMAIGEIKN----CSFNV-T-T--G-I----R-D-----K----V-Q---K-----EYALFHKLDVVQTDN---------------------------SSYTLI---SCNT---SVI----------KQAC--P-----KVSF-----EPIPIHYCTPAGFALLQCND-KKFNGTGPCSNVSTVQCTHGIRPVVSTQLLLNGSLAE-EE-I-----------VIRSENFTNNAKTIIVQLNVSVEINCTRPYNN-T-RK-SI-RI----GPGS--A-----FYA-----TG---DV---IGDIRKAHCNISETKWNNTLRQLVTKLG--E--QFG---------NST-IIFN--KSSGGDPEIVMHSFN-----C-GGEFFY-CDTT----QL-F--N--S--TWTWNGTWI----------------------NGSTKAENDTIVLPCRIKQIINRW-QEVGKAMYAPP---ISGHINCSS-KITGLLLTRDGGIK--------NSTNGTQTEIFRPGGGDMRDN-WRSELYKYKVVKIEPLGIAPTKARR---RVV--QREKR
>B.KR.2004.KJin.DQ295195
CNINSSSGGSNTTSTNTTT------------------------TSSSKGVMVEEGIKN----CCFIIAT-T--S-R----S-D-----K----V-K---K-----EYALFYKLDVVKTDN------------------------TSNSSYTLM---SCNS---SVV----------TQAC--P-----KVSF-----EPIPIHYCTPAGFAILQCND-KKFNGSGPCSNVSTVQCTHGIRPVVSTQLLLNGSLAE-ED-V-----------VVRSENFTNNAKIIIVQLIILVIINCTRPNNN-T-RK-SI-SF----APGS--T-----IYA-----TG---GI---IGDIRQAHCNVSKNEWNDTLKEIVIKLR--E--QFG---------NET-IKFN--RSSGGDPEIEMHSFN-----C-GGEFFY-CNTT----QL-F--N--S--TWPNSSE------------------------NSNNTADNGTFILPCRIKQIIISW-QEVGKAIYAPP---ISGLIKCSS-NITGLILTRDGGTK--------NNCINITGEIFRPGGGNMKDN-WRSELYKYKVVRIEPLGVAPTGAKR---RVV--QREKR
>B.KR.2004.KYR.DQ295196
CSNYVKNDTNTTNSNN---------------------------NDTTKGVREEGELKN----CSFNV-T-T--S-I----R-N-----K----M-K---Q-----EYALFYKLDVEQIDN---------------------------TSYTLI---NCNS---SVI----------TQAC--P-----KVSF-----EPIPIHYCTPAGFAILQCND-KKFNGTGPCSNVSTVQCTHGIRPVVSTQLLLNGSLAE-EE-I-----------VIRSENFTNNAKTIIVQLNASVEINCTRPNNN-T-RR-GI-HI----GLGR--T-----FYA-----TG---EI---VGNIRQAHCNINKTKWDNTLRQLVIKLK--E--QVG---------NKT-IAFD--QPSGGDPEIVMHSFN-----C-GGEFFY-CNTS----QL-F--N--R--AWNGSE-------------------------RSNNTEGNTTITLPCRIKQIINRW-QEVGKAMYAPP---ISGQIRCSS-NITGLLLTRDGGN---------GNETENGTEIFRPGGGNMRDN-WRSELYKYKVVKIEPLGIAPTRAKR---RVV--QREKR
>B.US.1994.MACS4.DQ313246
CTDLKNDT------------------------------------YSNATIMEKGEIKN----CSFNI-T-T--S-I----R-D-----K----M-Q---K-----EYALFYKLDVIPIDN-----------------------DNTNTSYRLI---SCNT---SVI----------TQAC--P-----KISF-----EPIPIHYCTPAGFAILKCKD-KKFNGKGPCKNVSTVQCTHGIRPVVSTQLLLNGSLAE-EE-V-----------VIRSDNFTNNAKTIIVQLKEVVKINCTRPNNN-T-RK-SI-NM----GPGR--A-----FYT-----TG---EI---VGDIRQAHCNISRAQWNNTLQQIVKKLR--E--QFGE--------DKT-IVFK--QSSGGDPEIVMHSFN-----C-GGEFFY-CNSS----QL-F--N--S--TWNTNST------------------------WSDTRGSNDTITLPCRIKQIINMW-QEVGKAMYAPP---IRGQISCSS-NITGLLLTRDGG-----------NESKPDTETFRPGGGDMRDN-WRSELYKYKVVKVEPLGVAPTRARR---RVV--QREKR
>B.BE.1996.-.DQ313252
CTDWGYTTNTT---------------------------------SDSRTGMEKGEMKN----CSFNI-T-T--S-I----R-D-----K----V-Q---K-----EYALFYKLDVVPIDD------------------------NDNTSYRLI---SCNT---SVI----------TQAC--P-----KVSF-----EPIPIHYCAPAGFAILKCND-KKFNGTGPCTNVSTVQCTHGIRPVVSTQLLLNGSLAE-EE-V-----------VIRSVNFTDNTKTIIVQLNESVEINCTRPGNN-T-RK-SI-HI----GPGR--A-----FYA-----TG---EI---IGDIRQAHCNISKTKWNDTLSRIVKKLR--E--QFE---------NKT-IAFK--RHSGGDPEIVMHSFN-----C-GGEFFY-CNST----PL-F--N--S--TWNDTWND-----------------------NEQSNDTEDTITLQCRIKQIINMW-QEVGKAMYAPP---IRGQIRCSS-NITGLLLTRDGGKN--------DTNDTETIEVFRPGGGDMRDN-WRSELYKYKVVKIEPLGVAPTKAKR---RVV--QREKR
>B.BE.1994.-.DQ313253
CTDLGNGPDLGN-------------------------------TNSSEKPMEKGEIKN----CSFKI-T-T--R-I----R-D-----K----M-Q---K-----EYAAFYKLDLVQIDNDDNN------------------TSYSNTSYRLL---SCNT---SVI----------TQAC--P-----KVSF-----EPIPIHYCAPAGFAILKCND-KKFDGTGPCTNVSTVQCTHGIRPVVSTQLLLNGSLAE-EE-I-----------VIRSENFTNNAKTIIVQLKEAVEINCTRPNNN-T-RK-SI-HI----GPGK--A-----LYT-----TG---EI---IGKIRQAYCNISEAKWNNTLRQIAIQLG--K--QFG---------NKT-IIFN--QSSGGDPEIVMHSFN-----C-GGEFFY-CDTT----QL-F--N--S--TWPVGSN------------------------TNATNTTEEILTLPCKIKQIINRW-QEVGKAMYAPP---IRGKIRCSS-NITGLLITRDGG-----------NNNNNTNETFRPGGGDMRDN-WRSELYKYKVVKIEPLGIAPTKAKR---RVV--QREKR
>B.US.1985.BAL.DQ318211
CTDLKNATNGNNTNT----------------------------TSSSGGMMGGGEMKN----CSFNI-T-T--N-I----R-G-----K----V-Q---K-----EYALFYELDIVPIDN-------------------------KIDSYRLI---SCNT---SVI----------TQAC--P-----KVSF-----EPIPIHYCAPAGFAILKCKD-KKFNGKGPCSNVSTVQCTHGIRPVVSTQLLLNGSLAE-EE-V-----------VIRSENFTNNAKIIVVQLNESVEINCTRPNNN-T-RK-SI-HI----GPGR--A-----FYT-----TG---EI---IGDIRQAHCNLSRAKWNDTLNKIVIKLR--E--QFG---------NKT-IVFK--HSSGGDPEIVTHSFN-----C-GGEFFY-CNST----QL-F--N--S--TWNVTE-------------------------ESNNTVENNTITLPCRIKQIINMW-QEVGRAMYAPP---IRGQIRCSS-NITGLLLTRDGG------------PEDDKTEVFRPGGGDMRDN-WRSELYKYKVVKIEPLGVAPTKAKR---RVV--QREKR
>B.KR.2003.HP-8(CWS).DQ339425
CSNLKNETANSTSVYSNST------------------------SNSSGEVMEEVDMKN----CSFNV-T-T--E-L----R-D-----M----V-K---K-----EYALFYKLDVVPIDN-------------------------TSTSYMLI---NCNT---SVI----------KQAC--P-----KVSF-----EPIPIHYCAPAGFAILKGND-KKFNGTGPYSDVITVQCTHGIGPVVSTQLLLNGSLAE-EE-V-----------VIRSENFTDNAKNIVVQLNASVEINRTSPST--S-IK-NI-RIGPGIGLGS--T-----LHA-----TK---SI---SGKIR-PHCNISEAKWNNTLKQIVMKLR--E--QFG---------NKT-IIFN--HSSGGDPEIEMHSFN-----C-GGEFFY-CNTT----KL-F--H--S--TWNATLNDT----------------------ERVNNSATKNITLQCRIKQIINRW-QEVGQAMYAPP---ISGLIRCSS-NITGLILTRDGG-------------VNETTETFRPGGGDMRDN-WRSELYKYKVVRIEPLGIAPTKARR---RVV--QRERR
>B.KR.2003.LJE.DQ339442
CTNYVKNDTNINNSTTESNTTTNRSNTTT--------------NSSNVGGVMETEMKN----CSFNV-T-T--S-I----R-D-----K----V-K---N-----EYALFYKLDIVQIDN---------------------------TSYTLI---NCNS---SVI----------TQAC--P-----KVSF-----EPIPIHYCTPAGFAILQCND-KKFNGTGPCSNVSTVQCTHGIRPVVSTQLLLNGSLAE--E-V-----------VIRSENFSNNAKNIIVQLNASVEINCTRPNNN-T-RK-GI-HL----GPGS--T-----FYA-----TG---AI---IGDIRQAHCNISETKWNETLKQLAIKLR--E--QFG---------NKT-IIFK--QHSGGDPEIEMHSFN-----C-GGEFFY-CNTS----HL-F--N--S--TWLFNST------------------------WNSTEESNKTITLPCRIKQIINRW-QEVGKATYAPP---ISGQIRCSS-NITGLILTRDGG------------N---------------------------------------------------------
>B.KR.2004.CMU.DQ339443
CTDAVRNGTKDATNI----------------------------TSSGGEMMEEGEMKN----CSFNI-T-T--N-I----R-D-----K----I-K---R-----EYALLYKLDVVPIGN-------------------------SNASYRLI---SCNT---SVI----------TQAC--P-----KVSF-----EPIPIHYCAPAGFAILKCKD-KKFNGTGPCKNVSTVQCTHGIRPVVSTQLLLNGSLAE-EE-V-----------VIRSENFSDNAKTIIVQLKAPVIINCTRPNNN-T-RK-SI-PM----GPGK--A-----FYT-----IG---QI---TGDIRQAHCNVSRTDWNKTLTQVVNKLK--E--QFK---------NKT-IVFK--HSSGGDPEIAMHSFN-----C-RGEFFY-CNTT----KL-F--N--S--TWGFNN--------------------------TGINNSEEIITLPCRIKQIINMW-QGVGKAMYAPP---IGGQIRCSS-NITGLLLTRDGG----------NTNETN------------------------------------------------------
>B.TH.1996.M081.DQ354116
CTDYATNTSSAT---------------------------------NTSSVEEVEKMKN----CSFNI-T-T--S-I----K-T-----K----V-----K-----DYALFYKSDVVPIDN-------------------------DNTSYRLI---KCNT---SVI----------TQAC--P-----KISF-----EPIPIHYCAPAGFAIVKCNN-KKFNGTGPCTNVSTVQCTHGIRPVVSTQLLLNGSLAE-EE-I-----------VIRSSNFSDNAKIIIVQLNETVEINCTRPNNN-T-RK-SI-TI----GPGR--A-----WFA-----TG---QI---IGNIRQAHCNLSSTKWHNTLRQITEKLR--E--QFG---------NKT-IIFN--QSSGGDPEIQMHSFN-----C-GGEFFY-CNTT----GL-F--N--S--TWNNTS-------------------------TGNNTTGNDNITLPCRIRQIVNMW-QEVGRAMYAPP---IEGQIRCSS-NITGLLLTRDGG-----------NDKNATTETFRPGGGDMRDN-WRSELYKYKVVKIEPLGVAPTRAKR---RVV--QREKR
>B.TH.1996.M145.DQ354118
CTELRNATTNTS-------------------------------STNTSSIMEGGEMKN----CSFNI-T-T--S-I----N-T-----K----V-----K-----DHALFYTLDVTPIDN------------------------TDNTSYRLI---SCNT---SVI----------TQAC--P-----KVSF-----EPIPIHYCTPAGFAILQCND-KKFNGTGPCKNVSTVQCTHGIRPVVSTQLLLNGSLAE-EE-V-----------VIRSSNFSNNAKVIIVQLNESVEINCTRPNNN-T-RK-SI-HL----GLGR--A-----WYT-----TG---QI---IGDIRQAYCNISSAKWNNTLKQVAEKLR--E--QFG---------NKT-IVFK--NSSGGDLEIAMHSFN-----C-GGEFFY-CNTS----KL-F--N--S--TWHTNST------------------------WHTNSTGNDTITLPCRIKQVVNMW-QEVGKAMYAPP---IKGPIRCSS-NITGLLLTRDGGK---------KGNETNETETFRPAGGNMKDN-WRSELYKYKVVKIEPLGVAPTRAKR---RVV--QREKR
>B.TH.1996.M149.DQ354119
CTDLNRNNTDLNSTNTN--------------------------NSTNTNNSSWEEMKN----CSFNV-T-T--N-I----R-D-----K----V-Q---K-----EFALFYRLDIVPIDNK---------------------DNKDNTSYMLI---NCNT---SVI----------TQAC--P-----KVSF-----EPIPIHYCTPAGFAILQCND-KKFNGTGPCKNVSTVQCTHGIRPVVSTQLLLNGSLAE-EE-V-----------VIRSENFTDNTKTIIVQLNASIEINCTRPNNN-T-RK-SI-NI----GPGR--A-----FWA-----TG---GI---IGDIRQAHCNVSKSKWKNALGQIAEKLK--E--QFG---------NKT-IVFQ--PSSGGDPEIVMHSFN-----C-GGEFFY-CNST----PL-F--N--G--TFNSTGN------------------------GTGESQSNGNITLQCRIRQIINRW-QEVGKAMYAPP---ISGLIRCSS-NITGLLLTRDGG-------------NGSTNETFRPGGGNMRDN-WRSELYKYKVVKIEPLGVAPTKAKR---RVV--QREKR
>B.US.2004.ES3.DQ410062
CTDLRNATNTN---------------------------------SSSGGTMEGGEIKN----CSFKI-T-T--S-I----R-D-----K----V-Q---K-----EYALFYKLDVIPIEN-------------------------DNTSYRLR---SCNT---SVI----------TQAC--P-----KVSF-----EPIPIHYCAPAGFAILKCKD-KKFNGTGPCTNVSTVQCTHGIKPVVSTQLLLNGSLAE-EE-V-----------VIRSENFTNNAKIIIVQLNESVEINCTRPNNN-T-RK-SI-HI----GPGR--A-----FYT-----TG---DI---IGDIRQAHCNLSRAKWDDTLKQIAIKLG--E--QFK---------NKT-IVFD--QSSGGDPEIVMHSFN-----C-GGEFFY-CDST----QL-F--N--S--TWTEG---------------------------SNNTEGNGTITLPCRIKQIINMW-QEVGKAMYAPP---IRGQIRCSS-NITGLLLTRDGG------------NSSSHTEIFRPGGGDMRDN-WRSELYKYKVVKIEPLGVAPTKAKR---RVV--QREKR
>B.US.2005.ES7.DQ410109
CTDPRNATNATNRNATNA-------------------------TNSSEGMMEGGEMKN----CSFNI-T-T--S-I----R-D-----K----V-Q---K-----EYALFYKLDIIQIEN---------------------------TSYRLI---SCNT---SVI----------TQAC--P-----KVSF-----EPIPIHYCAPAGFAILKCND-KKFNGTGPCANVSTVQCTHGIRPVVSTQLLLNGSLAK-EE-V-----------VIRAANLTDNTKIIIVQLNESVEMNCTRPNNN-T-RK-SI-PI----GPGK--A-----FYT-----TG---AI---IGDIRQAHCNLSRAKWNDTLKKIAIKLR--E--QFK---------NKT-IVFN--QSSGGDPEIVTLSFN-----C-GGEFFY-CNST----QL-F--N--S--TWNSSTWNST---------------------RSDNTTENGTITLPCRIKQIINMW-QKVGKAMYAPP---IRGQIRCSS-NITGLLLTRDGG-------------NENGTESFRPGGGDMRDN-WRSELYKYKVVKIEPLGVAPTRAKR---RVV--QREKR
>B.US.2005.ES8.DQ410131
CTDVEKNNTTNTT------------------------------TTITPLMMEKGEIKN----CSFKI-T-T--N-M----R-D-----K----V-Q---K-----EFALFHKFDVVRMEED----------------------NTDNTSYRLV---SCNT---STI----------TQAC--P-----KVSF-----EPIPIHYCAPAGFAILKCNN-KEYNGTGPCTNVSTVQCTHGIRPVVSTQLLLNGSLAE-ED-I-----------VISSANLTNNAKIIIVKLNESVALNCTRPNNN-T-RK-SI-PI----GPGR--A-----FYA-----TG---NI---IGDIRQAHCNLSSTQWSNTLKRVAIKLG--E--QFN---------NKT-IAFK--QSSGGDPEIVMLSFN-----C-GGEFLY-CNTS----QL-F--N--N--TWNGTE--------------------------LSNSKENGNITLQCRIKQIINMW-QEVGKAMYAPP---IRGQIRCVS-NITGLLLTRDGG-------------TNNTTETFGPAGGNMRDN-WRSELYKYKVVKIEPLGIAPTKAKR---RVV--QREKR
>B.US.2004.ES9.DQ410188
CTDLRNATNTT---------------------------------SSSGGTMGGGEIKN----CSFNI-T-T--S-I----K-G-----K----M-Q---K-----EYALFYSLDVIPIDN-------------------------DNTSYRLR---SCNT---SVI----------TQAC--P-----KVSF-----EPIPIHYCAPAGFAILKCKD-KKFNGTGPCANVSTVQCTHGIRPVVSTQLLLNGSLAE-GE-V-----------VIRSYNFTDNAKIIIVQLNESVEIECTRPNNN-T-RK-SI-HI----GQGR--A-----LYA-----TG---EI---IGDIRQAHCNLSITKWNNTLKQIVVKLR--E--QFE---------NRT-IVFN--QSSGGDLEIVMHSFT-----C-GGEFFY-CNTT----QL-F--N--S--TWPYNSTWPG---------------------TEGSNNTEGNITLPCRIKQIINMW-QEVGKAMYAPP---IRGQIRCIS-NITGLLLTRDGG------------KNENETETFRPGGGDMRDN-WRSELYKYKVVKIEPLGVAPTKAKR---RVV--QREKR
>B.US.2004.ES10.DQ410217
CTDWDNATH----------------------------------------ANMTGEIKN----CTFNI-T-T--T-M----R-D-----K----V-Q---K-----AYALFYSTDVVKINN-----------------------NDNNSSYRLI---SCNT---SVI----------TQAC--P-----KVSF-----EPIPIHYCAPAGFAILKCRD-KKFNGTGPCTNVSTVQCTHGIRPVVSTQLLLNGSLAE-EE-V-----------IIRSANITDNTKTIIVHLNNSVEITCTRPGNN-T-RQ-SI-HI----APGR--A-----FYA-----TG---AI---TGNIRKAHCNISIVRWNNTLKQVVEKLQ--E--HFP---------NKT-IVFK--NSSGGDPEIVMHRFN-----C-GGEFFY-CNTT----DL-F--T------WNNTW-------------------------KGTAGVDNKTITLQCRIRQIINMW-QEVGKAMYAPP---IPGYLNCSS-NITGLLLTRDGG-------------HNITTEIFRPGGGDMRDN-WRSELYKYKVVKIEPLGIAPTKARR---RVV--QREKR
>B.US.2004.9.DQ410227
CTDARCESNCTNA------------------------------TTTQATTQAPTTIKN----CSFNV-T-T--S-M----R-D-----K----V-Q---S-----GYALFDKLDVVPIKNG---------------------NSSPNSSFRLI---SCNS---SVI----------TQAC--P-----KVSF-----EPIPIHYCAPAGFAILECKE-KNFNGTGLCKNVSTVQCTHGIKPVVSTQLLLNGSLSE-GE-I-----------VIRSANLSNNAKTIIVQLNAPVIINCTRPNNK-I-RK-RI-HI----GPGR--A-----FYA------G---DI---IGDIRQAHCNLNRTDWWNTLEKVARKLK--E--KFK---------NST-IVFN--QSSGGDPEIVMHSFN-----C-GGEFFY-CNTT----QL-F--N--R--TWNSTKGNW----------------------SDPTESSETNITLPCRIKQIINLW-QEVGKAMYAPP---IKGQISCLS-NITGLLLTRDGG------------DPNSTTETFRPGGGDMRDN-WRSELYKYKVVRIEPLGVAPTKAKR---RVV--QREKR
>B.US.2004.22.DQ410246
CTDYVGSTNTTGNGTGVSGTS----------------------TNSSGRIIEEGEMKN----CSFNI-T-T--S-M----R-D-----K----I-K---K-----EYALFYKLDVVQMDND---------------------TSYDNTSYRLI---SCDT---SVI----------TQAC--P-----KISF-----EPIPIHYCAPAGYAILKCKD-KKFNGTGPCANVSTVQCTHGIRPVVSTQLLLNGSLAE-EE-V-----------IIRSENFTNNAKTLIVQLKDPVEIKCVRPGNN-T-RK-SI-RI----GPGS--A-----FYT-----TG---EI---IGDIRQAHCNISANIWNKTLDQIFKKLT--E--QFN---------KTT-IVFN--RSSGGDPEIVMHSFN-----C-GGEFFY-CNTT----QL-F--N--S--TWNGAE--------------------------RANYTENGTITLPCRIKQIINMW-QGVGKAMYAPP---IKGNISCTS-NITGLLLTRDGG------------NTTNGTEVFRPGGGDMKDN-WRSELYKYKVVKIEPLGVAPTKAKR---RVV--QREKR
>B.US.2004.23.DQ410284
CTDLKNATNTN---------------------------------NSSGRMMEKEEMKN----CSFNI-T-T--N-I----R-D-----K----V-Q---K-----EYALLYKLDIVPIEG-------------------------DNTSYRLI---SCNT---SVI----------TQAC--P-----KVSF-----EPIPIHYCAPAGFAILKCKD-KKFNGTGPCKQVSTVQCTHGIRPVVSTQLLLNGSLAE-EE-V-----------VIKSANITDNAKNIIVHLNVSVQMNCTRPSNN-T-RK-GI-HI----GPGR--A-----FYA-----TE---NI---IGDIRKAHCNISRKSWNDTLKNIVRKVE--E--EFK---------NKT-IVFK--QSSGGDPEITMLSFN-----C-GGEFFY-CNST----QL-F--N--S--TWNKTRDGTWN--------------------STGSTTGNETITLPCRIKQIINMW-QEVGKAMYAPP---IRGQIRCSS-NITGLILTRDGG----------TDNNTNNIEIFRPGGGEMRDN-WRNELYKYKVVRIEPLGIAPTKAKR---RVV--QREKR
>B.US.2005.26.DQ410373
CTDELRNDTK--------------------------------------INTNKGEIKN----CSFDI-T-T--S-L----R-D-----R----L-Q---K-----EYALFYKLDLVAIDNNS--------------------TNSSYTNYTLV---SCNT---SAI----------TQAC--P-----KVTF-----EPIPIHYCAPAGFAILKCNN-KTFDGKGPCTNVSTVQCTHGIKPVVSTQLLLNGSLAE-EE-V-----------IIRSENFTNNAKSIIVQLNESVVINCTRPNNN-T-RR-SI-TI----GPGR--A-----FY------GG---EV---IGDIRQAHCNISGERWNKTLEQIVKKLR--T--QFG---------NKT-IAFN--QSSGGDPEIVMHSFN-----C-GGEFFY-CDTT----KL-F--N--S--TWNTNT-------------------------TYEGTNYTSTITLPCRIKQVINMW-QEVGKAMYAPP---IRGQIRCSS-NITGLILTRDGG-----------TNNTNTTETFRPGGGDMRDN-WRSELYKYKVVKIEPIGIAPTRAKR---RTV--QRERR
>B.US.2004.148.DQ410479
CTNANVNTT-----------------------------------GSNETRMEREEIKN----CSFNI-T-T--S-I----R-D-----K----V-Q---K-----EYALFYRLDVIPIDD-------------------------GNTSYRLI---SCNT---SVI----------KQAC--P-----KVSF-----EPIPIHYCAPAGFAILKCND-KKFNGTGPCTNVSTVQCTHGIRPVVSTQLLLNGSLAE-KE-V-----------VIRSANLSDNAKTIIVHLNESVQMNCTRPGNN-T-KK-GI-YI----GPGR--T-----VHV-----AR---KI---VGDIRQAHCNISGTKWNDTLKRIAIKLR--E--QFE---------NKT-IVFN--QSSGGDPEIVMLSFN-----C-GGEFFY-CNST----KL-F--N--S--TWNANSTWNGT--------------------ESHNTKKNDTIILQCRIKQIINMW-QKVGKAMYAPP---IIGQIRCSS-NITGLLLTRDGG------------NSNTTTEIFRPGGGEMRDN-WRNELYKYKVVRIEPLGVAPTKAKR---RVV--QREKR
>B.US.2004.61.DQ410511
CKNVTKTNGTNT--------------------------------TTSSEKTMREEMKN----CSFNI-T-T--N-I----R-D-----K----V-Q---K-----QYALFYKLDIVQIEE------------------------NDNTSYRLI---SCNT---SVL----------TQAC--P-----KVSF-----EPIPIHYCAPAGFAILKCNN-ETFNGTGPCKNVSTVQCTHGIRPVVSTQLLLNGSLAK-GE-V-----------IIRSANFSDNAKTIIVQLNESVIINCTRPNNN-T-RK-SI-HI----GPGR--A-----FYA-----TG---DI---IGDIRQAHCNVSRKQWNNTLKWVTAKLR--E--QF----------NKT-IAFK--NSSGGDPEIVMHSFN-----C-GGEFFY-CNTT----PL-F--N--N--DTN-----------------------------NETEDNNNTITLQCRIKQIINMW-QEVGKAMYAPP---ISGNISCSS-NITGLLLTRDGG-----------HNVSDMTETFRPGGGDMKDN-WRSELYKYKVVRMNPLGIAPTKAKR---RVV--QREKR
>B.US.2004.C62.DQ410528
CTDNLNSTNT------------------------------------TEKTMEPGEIKN----CSFNI-T-T--N-I----R-D-----R----M-Q---R-----EYAFFSKLDVVPIEEDKENNAGN--------------NTRNYTSYRLI---SCNT---SVL----------TQAC--P-----KVTF-----EPIPIHYCAPAGFAILKCND-EKFNGTGPCTNVSTVQCTHGIKPVVSTQLLLNGSLAK-DG-I-----------VIRSANITNNAKIIIVQLEKSVQMNCTRPANN-T-RK-SI-HI----APGR--A-----FHT-----TG---DI---IGDIRQAHCNLSRKAWSNTLKEVAKKLR--A--QFN---------NKT-IVFN--QSSGGDPEIVALTLN-----C-GGEFFY-CNST----PL-F--N--S--SWNDTT-------------------------IDKNYTTEENITLTCRIKQIINMW-QEVGKAMYAPP---IRGQIRCIS-NITGLLLTRDGG-----------INETNGTEIFRPGGGDMRDN-WRSELYKYKVVKIEPLGVAPTRAKR---RVV--QREKR
>B.US.2005.C94.DQ410560
CSDVENSTMTNSTGTNATSA-----------------------NNITISKEMEGEIKN----CSFNI-T-T--N-I----R-D-----K----V-Q---K-----GYAFFYNLDVVRIDDD---------------------SSQGNTSYRLI---SCNT---SVI----------TQAC--P-----KVSF-----EPIPIHYCAPAGFAILKCND-KKFNGTGSCKNVSTVQCTHGIRPVVSTQLLLNGSLAE-DE-V-----------VIRSENFTDNAKTIIVQLNESVVINCIRPNNN-T-RK-SI-HM----GPGG--A-----FYA-----TG---QI---IGNIRQAHCNINETAWNNTLKKVAEKLK--E--QFN---------ATK-VVFN--KSSGGDPEIVMHSFN-----C-GGEFFY-CNTS----LL-F--D--S--TWDDNNR------------------------SLNLNNTNRNITLPCKIKQIINRW-QEVGKAMYAPP---IQGVIQCSS-NITGLLLVRDGGNT--------ANNTANKTETFRPGGGNMKDN-WRSELYKYKVVKIEPLGVAPTKTKR---RVV--QREKR
>B.US.2005.C98.DQ410588
CTEVNVNSTD----------------------------------SLNNNNTWKEEMTN----CSFNV-T-T--D-I----K-D-----R----V-----Q-----GHALFYRLDVVPMGN-----------------------ENNTGKYRLI---NCNT---SVI----------TQAC--P-----KVSF-----EPIPIHYCTPAGFAILKCND-KKFNGTGPCKNVSTVQCTHGIRPVVSTQLLLNGSLAE-EE-V-----------VLRSENFTNNAKTIIVQLNKTVEINCTRPNNN-T-RT-SI-PM----GPGK--V-----FFA-----T----EI---IGNIRQAHCNLRKAKWDDALKQVVTKLR--E--QFGN--------NKT-IIFN--HSSGGDLEIVTHSFN-----C-GGEFFY-CNTT----QL-F--N--S--TWPSNSTD-----------------------NSTGEGSNSTITLPCRIKQIINMW-QQVGKAIYNPP---IRGRINCLS-NITGLLLVRDGG------------SDNSSSETFRPGGGDMRDN-WRSELYKYKVVKIEPLGTRPPKAKR---RVV--QREKR
>B.US.2005.C109.DQ410607
CTDLKNATNTPDTNT----------------------------TDSVGGMMEKGEMKN----CSFNV-T-T--S-I----R-D-----K----M-K---R-----EYAYFYKLDVIPIESESENN-----------------NSSNFTSYMLR---SCNT---SVI----------TQAC--P-----KISF-----EPIPIHYCAPAGFAILKCND-KKFNGTGPCKNVSTVQCTHGIRPVVSTHLLLNGSLAE-EE-V-----------VIRSENFTNNAKIIIVQLNESVVINCTRPNNN-T-RT-GI-NI----GPGR--A-----WYT-----TK---DI---IGNIRNAYCNISGAQWNNTLKQVVAKLR--E--QFG---------NKT-IVFN--QSSGGDPEIVMHSFN-----C-GGEFFY-CNTT----RL-F--N--S--TWYENG-------------------------TVKESKENGTIILPCRIKQIINMW-QEVGKAMYAPP---IRGKIICSS-NITGLLLTRDGGN---------KHNETNNTEIFRPGGGDMRDN-GRSELYKYKVVKIEPLGIAPTKAKR---RVV--QREKR
>B.US.2004.154.DQ410619
CTNLNATKTNTTSTQSSNT------------------------TSSDELAMEEGEIKN----CSFNI-T-T--N-M----R-D-----K----V-Q---K-----KYALFYSLDVVPIDN---------------------------TSFRLT---SCNT---SVL----------TQAC--E-----KVSF-----EPIPIHYCAPAGFAILKCKD-KKFNGTGTCTNVSTVQCTHGIRPVVSTQLLFNGSLAE-ED-V-----------VIKSSNFSDNAKTIIVQLNETVIINCTRPNNN-T-RK-SI-NM----GPGR--A-----FFT-----TG---EI---IGDIRKAHCNLTRANWTETLKRIAIKLG--E--QFN---------KTT-IAFN--QSSGGDPEIAMISFN-----C-GGEFFY-CNST----QL-F--N--S--TWAKNGTRLNNNGTGLF--------------NNTEEKGNDTIILPCRIKQIINMW-QGVGKAMYAPP---IRGLIRCSS-NITGLLITRDGGNG--------NKSEENRTETFRPVGGEMRDN-WRSELYKYKVVKIAPPGVAPTKAKR---RVV--QREKR
>B.KR.2005.HP-21(CSR).DQ837381
CTNNVNDTTTNGT------------------------------SKWNGDNSTIGEIKK----CYFNT-T-T--G-M----I-D-----K----M-K---E-----EYALFYNLDIVPLDNSLAKNSSH--------------NKTSYANYRLI---SCNT---SVI----------KQAC--P-----KISF-----EPIPIHYCTPAGFAILKCND-TKFNGTGPCKNVSTVQCTHGIRPVVSTQLLLNGSLAE-ED-I-----------VIRSENITNNAKNIIVQLNELVKINCTRPNNN-T-RK-SI-HI----GPGK--A-----FYA-----AG---DI---IGNIRQAHCNISRKSWTDTLKKIADKLS--E--QFG---------NKT-IVFK--PSSGGDPEIVMHSFT-----C-GGEFFY-CNTT----QL-F--N--G--NWSNGTW------------------------NDLNNSSSINITLPCRIKQIVNMW-QEVGKAMYAPP---IKGQISCSS-NITGLILTRDGGKDNT------TGSNETKGEIFRPAGGDMRDN-WRSELYKYKVVRIEPLGVAPTKARR---RVV--QREKR
>B.US.1998.PIC1365.DQ853455
CTNYWRNTTNT-------------------------------------TNIDKEEIKS----CSFKV-T-T--E-I----R-D-----K----T-R---K-----EYALFYRLDVVPIDNEDSAG-----------------NNTNNTSYRLI---NCNS---SVI----------TQAC--P-----KISF-----EPIPIHYCAPAGFAILKCNN-KTFNGTGPCTNVSTVQCTHGIRPVVSTQLLLNGSLAE-EE-V-----------IIRSQNFTDNAKTILVQLNETIKINCTRPNNN-T-RK-SI-HI----APGR--A-----FYA-----TG---EI---IGDIRQAYCNISRVKWNNTLNQIVTKLR--E--QFGS--------NKT-IVFN--PSSGGDQEIVMHSFN-----C-GGEFFY-CNST----QL-F--S--S--IWPTNGTWS----------------------SNATEGSNDTIRL------IINMW-QEVGKAMYAPP---IKGQIQCSS-NITGLILTRDGG-----------TNTSGTQEVFRPAGGDMRDN-WRSELYKYKVVKIEPIGVAPTRAKR---RVV--HGEKR
>B.US.2001.APV_1.DQ869014
CNDTNTTTSSTGNNTISP-------------------------TTSSWDKMDKGEIKN----CSFNI-T-T--N-I----G-D-----K----R-Q---R-----EYALFYKLDVMPIDN---------------------------TSYTLI---NCNT---SVI----------TQAC--P-----KVSF-----EPIPIHYCAPAGFAILKCNN-KTFNGKGPCRNVSTVQCTHGIRPVVSTQLLLNGSLAE-KE-V-----------VIRSENFTDNAKTITVQLNESVPINCTRPNNN-T-RK-SI-PI----GPGR--A-----FFA-----T----DI---IGDIRQAHCNISRTNWTRALERIVPKLR--E--QFGNE-------NTT-IVFN--QSSGGDPEIVMFNFN-----C-GGEFFY-CNTT----QL-F--N--S--TWNTT---------------------------RENVNNTETITLPCRIKQIVNRW-QEVGKAMYAPP---ISGQIRCSS-EITGLLLIRDGG----------NSNNSNGTETFRPGGGNMKDN-WRSELYKYKVVKIEPLGIAPTKAKR---RVV--QREKR
>B.US.2003.APV_10.DQ869016
CSNYSKNNTNNSTSSN---------------------------NSSSEGGIDIGEIKN----CSFNI-T-T--N-I----G-N-----K----M-Q---K-----NHALFYNLDVIPIENE------------------------GNKTYRLR---HCNT---SVI----------TQAC--P-----KVSF-----EPIPIHYCAPAGFAILKCKD-KKFSGTGPCKNVSTVQCTHGIRPVVSTQLLLNGSLAE-ED-V-----------VIRSENFTDNAKTIIVQLKEPVVINCTRPNNN-T-RK-SI-SI----APGR--A-----WYA-----TG---DI---IGDIRQAHCNVSNSAWNETLKKIVDKLR--E--QFN---------NKT-IVFN--QSSGGDPEIVTHSFN-----C-GGEFFY-CNTT----KL-F--N--S--TWNNTD--------------------------SNTTENNDTITLPCRIKQIVNLW-QQVGKAMYAPP---ISGQIRCSS-NITGLLLTRDGG------------DINRTEEIFRPGGGNMKDN-WRSELYKYKVVQIEPLGVAPTKAKR---RVV--QREKR
>B.US.2001.APV_11.DQ869017
CTELRNTTNTTN--------------------------------HTNINEEMKGEIKN----CSFNV-T-T--H-I----R-D-----K----V-Q---K-----EYALFNRLDIVPIEK-------------------------DNISYRLI---SCNT---SVI----------TQAC--P-----KVSF-----EPIPIHYCAPAGFAILKCNN-KEFNGTGSCTNVSTVQCTHGIKPVVSTQLLLNGSLSE-GE-V-----------VIRSANFSNNAKTIIVQLNKSVEITCIRPNNN-T-RR-SI-PI----GPGR--A-----FYA-----TG---DI---IGDIRQAHCNISKGNWTDTLRKIVKKLG--E--RFGE--------NNT-IAFN--QSSGGDPEIVMHSFN-----C-GGEFFY-CNTA----QL-F--N--S--TWKRDGTTGTWSGNNT---------------ENDTEHSNDTITLPCRIRQIVNMW-QEVGKAMYAPP---ISGQIRCSS-NITGLLLTRDGG-------------ESNATEVFRPAGGDMRDN-WRSELYKYKVVKIEPLGIAPSKAKR---RVV--QREKR
>B.US.2001.APV_13.DQ869019
CHNVMNKT------------------------------------NMTSEKEVIGEMKN----CSFNV-T-T--N-I----R-D-----K----V-K---S-----EYALFYKLDIVQIKE-----------------------DGSNTSYRLT---SCNT---SVI----------TQAC--P-----KVSF-----EPIPIHYCAPAGFAILKCND-KEFKGTGPCKNVSTVQCTHGIRPVVSTQLLLNGSLAE-KE-I-----------VIRSENFTNNAKTIIVQLNETIVINCTRPSNN-T-RK-GI-HI----GPGR--A-----FYT-----TG---DI---IGDIRQAHCNISGTQWRNTLGKVASKLG--K--QF----------NKT-IVQFK-NSAGGDPEIVMHSFN-----C-GGEFFY-CNTT----QL-F--N--G--TWNST---------------------------WSSTVENGTITLPCKIKQIINMW-QEVGKAMYAPP---IRGQINCTS-NITGLLLTRDGGN---------NNNTANETEIFRPGGGDMRDN-WRSELYKYKVVKIEPLGLAPTKAKR---RVV--QREKR
>B.US.2002.APV_14.DQ869020
CTDDLTNTTFRNST-----------------------------TFENSSLIEKGEIKN----CSFNV-T-T--I-L----R-D-----K----V-H---K-----EHALFYKLDVVPIDD----------------------NNTTNTSYRLI---NCNT---SVI----------TQAC--P-----KVTF-----EPIPIHYCAPAGFAILKCNN-KTFTGKGPCTNVSTVQCTHGIRPVVSTQLLLNGSLAE-KE-V-----------VIRSENFTNNFKTIIVQLNESVGINCTRPSNN-T-RK-SI-TI----GPGR--A-----FYA-----TG---DI---IGDIRQAHCNISRDEWNKTLKAVAEKLR--E--QYN---------KTT-IIFN--HSSGGDPEITMHSFN-----C-GGEFFY-CNTT----LL-F--D--S--TWNNNS--------------------------TWNANVSETIILPCRIKQIINMW-QAVGKAMYAPP---IRGLINCSS-NITGLLLTRDGG----------IGNSNSENETFRPEGGDMRDN-WRSELYKYKVVKIEPLGIAPTKAKR---RVV--QREKR
>B.US.2002.APV_15.DQ869021
CTDLNITKSSDNTATST--------------------------PAKATNSSMGEEMKN----CSFNI-S-T--S-T----R-D-----R----M-Q---R-----EYALLYKLDIVPLDNV------------------------NDSTYRLI---SCNT---SVT----------TQAC--P-----KVSF-----EPIPIHYCAPAGFAILKCNE-EEFNGTGQCKNVSTVQCTHGIRPMVSTHLLLNGSLAK-GE-V-----------KIRSANFSSNTKNIIVQLDETVQINCTRPGNN-T-RR-SI-PM----GPGR--A-----WYA-----IG---EI---TGNIRKAHCVLNKTTWKNTLKQIARKLE--D--QYK---------VKT-IIFK--NASGGDPEVAMHTFN-----C-RGEFFY-CDST----QL-F--S--S--TWNNGTE------------------------KAEGNDTSDTITLPCKIKQIINMW-QEVGKAMYAPP---ISGYINCLS-NITGLILTRDRDG---------GVNETNMNETFRPIGGNMKDN-WRSELYKYKVVKIEPLGVAPTKAKR---RVV--QRGKR
>B.US.2002.APV_16.DQ869022
CTEPKFNATDT----------------------------------ANHTSGISGEMKN----CSFNV-T-T--D-V----R-D-----K----I-Q---K-----EYALLYKLDIVPINK-------------------------NASTYRLI---SCNT---SVI----------TQAC--P-----KISF-----EPIPIHYCAPAGFAILKCNE-KKFNGSGPCTNVSTVQCTHGIKPVVSTQLLLNGSLAE-EE-V-----------VIRSANFSNNAKTIIVQLNETVEINCTRPGNN-T-RK-SI-HI----APGR--A-----FYA-----TG---DI---IGDIRQAHCNISRTKWNNTLSKIAEKLR--A--QYGE--------NKT-IVFN--HSSGGDPEIVMHSFN-----C-GGEFFY-CNST----QL-F--N--S--TWTRNETLNG---------------------TEGSNSNDTFITLPCRIKQIINMW-QQVGKAMYAPP---IRGNISCSS-NITGLLLTRDGS-----------TENESNTEIFRPGGGDMRDN-WRSELYKYKVVRIEPLGIAPTKAQR---RTV--QREKR
>B.US.2003.APV_18.DQ869024
CTDVGDATNTK---------------------------------NRSKGEMEKGEIKN----CSFNV-A-T--R-I----S-N-----R----M-Q---K-----EYALFYKLDVVPIDNVNTTE-----------------KKNNYTKYRLI---SCNT---SVI----------TQAC--P-----KVTF-----EPIPIHYCTPAGFALLKCRD-KKFNGTGPCKNVSTVQCTHGIRPVVSTQLLLNGSLAE-EK-V-----------IVRSENFSDNVKTIIVQLKEPVKINCTRPNNN-T-RK-GI-HM----GPGK--T-----LYA-----TG---EI---IGDIRQAHCNISQAEWNKTLVQIVKELR--E--QFN---------NNT-IVFN--QSSGGDPEIVMHSFN-----C-GGEFFY-CNTT----QL-F--N--S--TWRSNDTTQLSNSTWRSN-------------DTASEGSNDTIILPCRIKQIINLW-QEVGKAMYAPP---ISGPISCSS-NITGLLLTRDGG-----------NNSTNNTEVFRPGGGNMRDN-WRSELYKYKVVKIEPLGIAPTRAKR---RVV--QREKR
>B.US.2003.APV_19.DQ869025
CTDWRNGTNTNTTT-----------------------------TCNSSAEREEKEIKN----CSFRV-N-T--G-I----G-D-----K----E-N---I-----EQALFYKIDLVQIDG-------------------------NNSTYMLA---KCNT---SVI----------TQAC--P-----KVSF-----EPIPIHYCAPAGFAILKCRD-QRFNGTGPCKNVSTVQCTHGIRPVVSTQLLLNGSLAE-EE-V-----------VIRSENFTDNAKNIIVQLNASVTINCTRPNNN-T-RK-GI-HI----GPGR--A-----FYA-----TG---EI---IGNIRQAYCNINEKQWNNTLRQIVTKLR--E--QFGK--------NKT-IVFN--QSSGGDPEIVMHSFN-----C-GGEFFY-CNTT----QL-F--N--S--IWNSTWSA-----------------------NSSGNVENKTITLPCRIKQIINMW-QEVGKAMYAPP---IAGIISCSS-NITGLILTRDGGN---------DNDTNKEEEVFRPGGGNMKDN-WRSELYKYKVVRIEPLGVAPTKAKR---RVV--QREKR
>B.US.2000.APV_2.DQ869026
CTDQLLENTTMKNATNI--------------------------NNSSWGKMEQGEIKN----CSFNV-T-T--S-I----K-D-----K----M-Q---K-----VYALFYKLDVVPLDNSETN------------------KTNATSSYRLI---SCNT---STI----------TQAC--P-----KVSF-----EPIPIHYCAPAGFAILKCND-KKFNGTGPCTNVSTVQCTHGIRPVVSTQLLLNGSLAE-QE-V-----------VIRSENVTNNAKTIIVQLNETVHINCTRPNNN-T-RK-SI-HI----APGR--P-----FYA-----TG---DI---IGDIRQAHCNLSREDWNNTLKRIVEKLR--E--QYR---------NKT-IAFK--QSSGGDPEIVMHSFN-----C-GGEFFY-CNST----QL-F--N--S--TWYSNNT------------------------WEGLNSTEANITLPCRIKQIVNMW-QQVGKAMYAPP---ISGRISCTS-NITGLLLTRDGG----------GNSTNETTEIFRPGGGDMRDN-WRSELYKYKVVEIEPLGVAPTKARR---RVV--QREKR
>B.US.2001.APV_3.DQ869027
CTDYKGENAT------------------------------------APTATSAGEIKD----CSFNI-T-A--A-I----R-D-----K----V-K---K-----ENALFYKSDIVPIDDDNTNNSTLA-------------NISTPTIYRLI---SCNT---STI----------TQAC--P-----KVSF-----EPIPIHYCAPAGFAILRCND-NMFNGTGPCTNVSTVQCTHGIRPVVSTQLLLNGSLAG-KE-V-----------VIRSENITNNAKTIIVHLNESVQINCTRPNEY-R-TR-RI-HI----GPGR--A-----FVT-----TK---SI---TGDIRQAYCNISRKDWNKTLALIVDKLR--G--QFK---------NKT-IVFN--HSSGGDPEVVMHSFN-----C-RGEFFY-CNST----QL-F--K--S--TWHVNG-------------------------TRNGTEGNDTITLPCKIKQIINMW-QKVGKAMYAPP---IKGNITCSS-NITGLILTRDGGSNGEN-----TTEIENTTEIFRPGGGNMRDN-WRNELYKYKIIKLEPLGIAPTKAKR---RAV--QREKR
>B.US.2001.APV_4.DQ869028
CTDLRNDTNSTNST-----------------------------NTTRIEGKIKEEMKN----CSFNI-T-T--S-I----R-D-----K----I-K---K-----EYAIFYKLDVVSIDN-------------------------SNTSYRLI---SCNT---SVI----------TQAC--P-----KTSF-----EPIPIHYCAPAGFAILKCKD-KKFNGTGPCKNVSTVQCTHGIRPVISTQLLLNGSLAE-EE-V-----------VIRSANFSDNTKTIIVQLNKTVEIKCTRPGNS-T-RR-GI-LV----GTRR--------FYT-----TR---NI---IGDIRKAHCNISSVKWNNTLKLIVEKLR--E--QYG---------NKT-IIFD--KHSGGDPEIEMHSFN-----C-GGEFFY-CNTS----IL-F--N--R--TFFENGTG-----------------------GSNNTYTNGTITIPCRIRQIVNRW-QEVGKAMYAPP---IRGYIKCSS-NITGLLLTRDGG-------------SNATNETFRPGGGDMRDN-WRSELYKYKVVKIEPLGVAPTKAKR---RVV--QREKR
>B.US.2003.APV_5.DQ869029
CTDANTTNTNTT-------------------------------NNSSWERMETGEIKN----CSFNI-T-T--S-L----K-E-----K----V-Q---N-----EYALFYKLDVVPIDN--------------------------STKYRLI---SCNT---SVI----------TQAC--P-----KVTF-----EPIPIHYCAPAGFVILKCKD-KKFNGTGPCKSVSTVQCTHGIRPVVSTQLLLNGSLAE-EE-V-----------VIRSENFTNNVKTIIVQLNESVVINCTRPNNN-T-RK-SI-HM----GPGK--A-----FYA-----TG---EI---IGDIRKAYCNISEARWKNTLKQVVKKLR--E--QFR---------NKT-IIFN--QSSGGDLEIVMHSFN-----C-GGEFFY-CNTT----QL-F--T------WNDTSIEN----------------------SNDTEGSNKIIILPCKIKQIIKMW-QRVGKATYAPP---IRGQIRCSS-NITGLLLTRDGG------------SNQSNSETFRPGGGDMRDN-WRSELYKYKVVKIEPLGVAPTKAKR---RVV--QRERR
>B.US.2003.APV6.DQ869030
CTDLKNTTNTNSN------------------------------ATNTTSSPINGEMKN----CSFNI-T-S--T-I----R-N-----K----M-H---K-----EYALLYKLDIVPIDG-------------------------DNTTYTLT---NCNT---SVI----------TQAC--P-----KISF-----EPIPIHYCAPAGFAILKCND-KKFNGTGPCKNVSTVQCTHGIRPVVSTQLLLNGSLSE-EG-I-----------VIRSENFTNNAKTIIVQLNESIEMNCTRPNNN-T-RK-GI-HI----GPGR--A-----FYA-----TG---EI---IGDIRQAHCNLSRAKWNETLKQIVTKLR--E--QYGN--------NKT-IIFN--KSTGGDLEVEMLNFN-----C-GGEFFY-CNTT----EL-F--N--S--TWLDNNTR-----------------------NDTEGSNSTDITLQCRIKQIINRW-QEVGKAMYAPP---IRGPINCTS-NITGLLLIRDGGN---------DNSTDNNTEIFRPTGGNMRGN-WRSELYKYKVVKIEPLGIAPTEAKR---RVV--QREKR
>B.US.2003.APV_7.DQ869031
CTNYNGTQTNTTT------------------------------NSGNWKKMEAGEIKN----CSFNI-T-T--D-M----Q-D-----R----Y-Q---K-----EYALFYRPDIVEIGND--------------------------SSYRLI---SCNT---SVL----------TQAC--P-----KVSF-----EPIPIYYCAPAGFAILKCNN-KTFSGKGPCTNVSTVQCTHGIKPVVTTQLLLNGSLAE-GE-V-----------VIRSENFTNPVKTIIVQLKDPVKINCTRPNNN-T-RK-GI-HM----GPGR--T-----FYA-----TG---EI---IGDIRQAHCNLSGAEWNKTLNQIVKKLK--E--QFGE--------NKT-IIFQ--PHAGGDQEIVKHMFN-----C-GGEFFY-CDST----QL-F--N--S--TWNTWNAT-----------------------ESNGTRENDTITLPCRIRQIINMW-QKVGKAMYAPP---IRGRINCSS-IITGLLLTRDG--------------SNSSNETFRPGGGDMRDN-WRSELYKYKVVKVEPLGIAPTTARR---RVV--QREKR
>B.US.2003.APV_8.DQ869032
CTDYSNKNATNNTSSTTTTSPSAS-------------------TTSSEGLIEKGEIKR----CSFNI-T-T--S-I----R-D-----Q----E-T---K-----GEALFYKLDVVPINPINNTNNSYN-------------TNNSYNSYRLI---NCNT---SVI----------TQAC--P-----KVSF-----EPIPIHYCAPAGFAILKCKD-KQFSGTGECKNVSTVQCTHGIKPVVSTQLLLNGSLAE-EE-V-----------VIRSANFTNNAKTIIVQLKEGVQINCTRPNNN-T-RK-SI-HI----APGR--A-----FYA-----TG---EI---IGNIRQAHCNISRKNWNDTLRQIAKKLG--E--QFN---------KTT-IIFN--QSSGGDPEVTMNTFS-----C-GGEFFY-CNTT----KL-F--N--S--TYNNSTYNTT---------------------DNSTDNGNEIITIPCRIKQIINMW-QEVGKAMYAPP---IRGLIRCTS-NITGLLLVRDGG-----------TTNTSTNETFRPGGGDMRDN-WRSELYKYKVVKIEPLGVAPTKAKR---RVV--QREKR
>B.US.2005.L8249.DQ886037
CTDYEKKNDTNTTVVTTTST-----------------------PNSTWEMMEKGEIKN----CSFNV-T-T--N-M----R-D-----K----L-Q---K-----VYALFYKLDITPIDNGN--------------------ESDTNTTYRLI---SCNT---SVI----------TQAC--P-----KVSF-----QPIPIHYCAPAGFAILKCND-KTFTGKGPCSNVSTVQCTHGIRPVVSTHLLLNGSLAE-EE-V-----------VIRSENFTNNAKIIIVQLNNSVTINCTRPNNN-T-RK-GI-HI----GPGR--A-----FYA-----TG---EI---IGNIRQAHCNISLKDWNTTLIQVVGKLK--E--QFP---------NKT-ITFD--QPSGGDPEIVMHSFN-----C-GGEFFY-CNSS----QL-F--N--S--TWHTNKTK-----------------------GLNDTGINGTIILPCRIKQIAILR-LEVGKAMYAPPP--IK-QQRCES-YITGLLLTRDGG-----------NNNNTENEIFRPAGGNMKDN-WRSELYKYKVVQIEPLGIAPTKAKR---RVV--QREKR
>B.CN.2005.hp3.DQ990880
CTDFKSNSTS----------------------------------SNNSSTTEKGEIKN----CSFNI-T-T--S-T----G-T-----K----V-----R-----DSALFNKLDVLPIDNSSTSYNSS--------------TSNRYHSYRLI---HCNT---SRI----------TQAC--P-----KVSF-----EPIPIHYCTPAGFALLKCNN-KTFNGIGPCTNVSTVQCTHGIRPVVTTQLLLNGSLAD-EE-V-----------VIRSKNFTDNAKIIIVQLKQSVEINCTRPNNN-T-RK-RI-TM----GPGR--V-----LYT-----TG---QI---VGDIRKAHCNLSRPQWDDTLRQVVGKLR--E--QFG---------NKT-IIFN--QSAGGDPEVVMHISN-----C-GGEFFY-CNTS----RL-F--N--S--TWYNNGTW-----------------------NNASTGNDSTIILPCRIKQIVNRW-QEVGKAIYAPP---IAGPINCSS-KITGLLLTRDGG------------INKTDTETFRPGGGDMRDN-WRSELYKYKVVKIEPLGVAPTRAKR---RVV--QREKR
>B.US.2001.WC3.EF121405
CTDARFNKNVTTTATPTT-------------------------STKNPEKMEPGEIKN----CSFNS-T-T--I-L----R-D-----K----V-T---K-----EYALFYRLDVVPLKNDS--------------------ASYYNTSYRLI---NCNT---STL----------TQAC--P-----KVSF-----EPIPIHYCAPAGFAILKCND-KNFNGAGECSNVSTVQCTHGIKPVVSTQLLLNGSLAE-EE-V-----------VISSENFTDNAKTIIVHLNKSVAINCTRPNNN-T-RK-SI-PM----GPGK--A-----FYA-----TG---DI---IGDIRRAYCTVDKTQWEQALSQTVSKLR--K--QFG---------NNT-IAFR--PSSGGDLEIEMHSFN-----C-GGEFFY-CNTT----KL-F--N--S--DWTLEGNVTYTT-------------------NITNDTNATNIILPCRIKQIINMW-QGVGKAMYANP---ISGLINCTS-NITGLLLTRDGGN---------NNNSSNVTETFRPGGGNMKDN-WRSELYKYKVVRIEPIGIAPTKAKR---RVV--QREKR
>B.US.2003.AS1.EF125655
CTDNNTTNGTTTTV-----------------------------SNGNGTAEEKGEMKN----CSFNI-T-T--A-I----R-D-----K----I-Q---K-----EYALFYKLDLTPIDN------------------------ADNTSYRLI---SCNT---SVL----------TQAC--P-----KVSF-----EPIPIPYCVPAGFAMLKCRD-KNFNGTGQCTSVSTVQCTHGIRPVVSTQLLLNGSLAE-GE-V-----------VIRSENFTNNAKIIIVQLNHSVKINCTRPYRVIT-KR-IM-HI----GPGR--T-----FHT-----TG----T---IGNIRHAYCNISRKDWNNTLAQIVEKLK--E--QFGK--------NKT-IIFK--PSSGGDPEIVTHSFN-----C-GGEFFY-CNTT----GL-F--N--S--TWNSTS--------------------------TELNDTTGNIKLPCRIKQIINMW-QKVGKAMYAPP---IEGVIQCSS-NITGLILTRDGG----------GGNDTMGNETFRPGGGDMRDN-WRSELYRYKVVKIEPLGIAPTKAKR---RVV--QREKR
>B.US.1982.H2.EF159970
CNDSLRSDTNVGNGTSG--------------------------TNSSWGKMERGEIKN----CSFNI-T-T--S-R----R-G-----K----M-Q---K-----EYALFYKLDVVPIDD-----------------------DNDSNSYRLI---NCNT---SVI----------TQAC--P-----KVSF-----EPIPIHYCAPAGFAILKCND-KEFNGTGPCTNVSTVQCTHGIRPVVSTQLLLNGSLAE-GE-V-----------VLRSESFTNNAKTIIVQLNVSVEINCTRPQNN-T-RR-SI-HI----GPGK--V-----FY------TG---EI---IGDIRQAHCNLSRAKWNDTLKQIVIKLR--E--QFG---------NKT-IVFN--SSSGGDPEIVMHTFN-----C-GGEFFY-CNST----QL-F--N--S--TWNNTEGIN----------------------NTEGNITEGNITLPCRIKQIINMW-QEVGKAMYAPP---IKGQISCSS-NITGLLLTRDGG------------NDNETTEIFRPGGGDMRDN-WRSELYKYKVVKIEPLGVAPTKAKR---RVV--QREKR
>B.US.1982.H3.EF159971
CTNAKVGNGTNANRN----------------------------NTTNNSTMKEGEMKN----CSFKI-T-T--P-V----R-D-----K----V-Q---K-----EYALFYDLDVVPIKDNDNN------------------DNSSYRSYRLI---NCNT---SVI----------TQAC--P-----KVSF-----EPIPIHYCAPAGFAILKCND-KKFNGTGPCKNVSTVQCTHGIRPVVSTQLLLNGSLAE-EE-I-----------VIRSENLTDNAKTIIVQLNKSVEINCIRPNNN-T-RK-SI-HI----APGR--A-----FYG-----T----DI---IGDIRKAYCNISRKDWNNTLEQVVTKLR--E--LFK---------NKT-IIFN--SSSGGDPEIVFHSFN-----C-GGEFFY-CNTT----QL-F--N--S--TWNSSGSR-----------------------IEGSNNTEQNITLPCRIKQIINMW-QEVGKAMYAPP---IQGQIKCSS-NITGLLLTRDGG-------------NNNTNETFRPGGGYMKDN-WRSELYKYKVVKIEPLGVAPTMAKR---RVV--QREKR
>B.US.1982.H5.EF159972
CTNLGNSTNAT---------------------------------DISGGKMEIGEIKN----CSFNI-T-T--S-I----R-D-----K----V-----R-----DYALFYKLDVVPIDG-----------------------KNDSIRYRLI---NCNT---SVI----------TQAC--P-----KVSF-----EPIPIHYCTPAGFAILKCND-KKFNGTGPCTNVSTVQCTHGIRPVVSTQLLLNGSLAE-EE-V-----------IIRSENFMDNAKTIIVQLNESVEINCTRPSNN-T-RK-SI-HI----GPGK--A-----LYT-----TG---EI---IGDIRQAHCNLSRAKWNDTLQQIVRKLK--E--QFGN--------NKT-IVFN--QSSGGDPEIVMHSFN-----C-GGEFFY-CNTT----QL-F--N--S--TWNMNN-------------------------TDGLNNTGENITLPCRIKQIINMW-QGVGKAMYAPP---IRGQIRCSS-NITGLLLTRDGG-----------NSENETTEIFRPGGGDMREN-WRSELYKYKVVKIEPLGVAPTKAKR---RVV--QREKR
>B.US.1983.H6.EF159973
CTNWNGTKNGTSV------------------------------TSNSEIKIEPGEIKN----CSFKI-T-T--G-I----R-D-----K----V-Q---K-----QYALFYRLDVVPIDD-----------------------NNDSTSYRLI---NCNT---SVI----------TQAC--P-----KVSF-----EPIPIHFCTPAGFAILKCND-RKFNGTGPCTNVSTVQCTHGIRPVVSTQLLLNGSLAE-GD-V-----------IIRSENFTNNAKTIIVQLNETVEINCTRPSNN-T-RK-GI-HI----GPGR--A-----FYT-----TG---EI---TGDIRQAHCNISRAKWNNTLKQVVTKLR--E--QFG---------NKT-IVFN--QSSGGDPEIIMHSFN-----C-GGEFFY-CNST----QL-F--N--S--TFNWNSTEGSDST------------------WNSTEGSNNTITLQCRIKQIINMW-QEVGKAMYAPP---IRGLIRCSS-NITGLLLTRDGG-----------NNDKDEIEIFRPGGGDMRDN-WRSELYKYKVVKIEPLGVAPTKAKR---RVV--QREKR
>B.US.1983.H7.EF159974
CTDNFDLREGT-----------------------------------IWENGTKGEIKN----CSFNI-T-T--S-I----G-N-----K----V-Q---K-----EYASFYKLDIVPIKDDKDNSSNSNNSN----------SNSNYSSYRLI---SCNT---SVL----------TQAC--P-----KVSF-----EPIPIHYCTPAGFAILKCND-KKFNGSGPCTNVSTVQCTHGIRPVVSTQLLLNGSLAE-EE-V-----------VIRSENFTNNAKTIIVHLNESVQINCTRPNNN-T-RK-SI-PI----GPGR--A-----FYA-----TG---DI---IGDIRQAHCNLSRTQWNNTLQKIVTKLR--E--QFE---------NKT-IVFN--SSSGGDLEIVTHSFN-----C-GGEFFY-CNTS----GL-F--N--S--TWNITG-------------------------EPNGTKGNDTITLPCRIKQIINRW-QEVGKAMYAPP---IRGQINCSS-HITGLLLTRDGG----------NNNDTNGPEIFRPGGGDMRDN-WRSELYKYKVVRIEPLGVAPTKAKR---RVV--QREKR
>B.US.2000.ES1.EF363122
CTDLRNATNTN---------------------------------SSSEEKIEGGGMTN----CSFNV-T-T--A-L----Q-D-----K----V-K---K-----EYALFYKLDVVQINN------------------------TDNTSYRLI---SCNT---SVI----------TQAC--P-----KITF-----EPIPIHYCAPAGFAILKCNN-KTFSGKGPCTNVSTVQCTHGIRPVVSTQLLLNGSLAE-EE-I-----------VIRSENFTDNAKNIIVQLNVSVEINCTRPNNN-T-RK-SI-HI----APGR--A-----FYA-----TG---EI---IGDIRQAHCNISATKWNNTLKQIAKKLE--E--QFGN--------NKT-IVFK--SSSGGDQEIAMHSFN-----C-GGEFFY-CNTT----KL-F--N--S--TWNNGTWTWNNGT------------------WNGTEWLNDTITLPCRIKQIINMW-QEVGKAMYAPP---IRGQIRCSS-NITGLLLTRDGG------------NTENKTEVFRPGGGNMKDN-WRSELYKYKVVKIEPLGVAPTKAKR---RVV--QREKR
>B.DK.2004.PMVL-013.EF514700
CSNYIPPCVNSTKSTNCTNSNSTNSNTTE--------------VTNGTDTQGEIGMKN----CSFNV-T-T--N-I----R-D-----K----I-Q---K-----EYALFYRLDVVPIDD-----------------------DNDTNSYRLI---SCNT---SVI----------TQAC--P-----KVSF-----EPIPIHYCTPAGFALLKCNN-KTFEGKGECTNVSTVQCTHGIRPVVSTQLLLNGSLAE-EE-V-----------VIRSDNFTNNAKTIIVQFNESVEINCTRPNNN-T-RK-SI-HI----GPGR--A-----FYA-----TG---NI---IGNIRQAHCNISKAGWNKVLRQVAAKLR--G--QFG---------NKT-INFT--QHSGGDPEIVMHSFN-----C-GGEFFY-CNTS----KL-F--D--S--TWNETSIWNYT--------------------TTNDTTKNDTLTLPCKIKQIINMW-QEVGKAMYAPP---IRGQIRCSS-NITGLLLTRDGGQ---------GNGTDNTTEIFRPAGGDMRDN-WRSELYKYKVVRIEPLGVAPTKAKR---RVV--QREKR
>B.DK.2004.PMVL-049.EF514701
CTDAPDANNTTNTTIAGT-------------------------STTNTPIVSSGEIKN----CSFNT-T-T--S-I----R-D-----K----I-K---K-----EYALFYKLDVVQIDD------------------------TSNNSYRLI---SCDT---SVI----------TQAC--P-----KISF-----EPIPIHYCAPAGFAILKCND-TKFNGTGPCKNVSTVQCTHGIRPVVSTQLLLNGSLAE-EG-I-----------VIRSENFTDNAKNIIVQLNKSVNITCTRPSNN-T-RR-SI-SM----GPGR--A-----MYA-----TG---QI---IGDIRKAHCNLSKTEWNNTLKQIVEKLR--E--QFG---------NKT-IVFN--HSAGGDPEIVTHSFN-----C-GGEFFY-CNSS----QL-F--N--S--TWNSNSTLTLTG-------------------PEESNSTDNNITLPCRIKQFINLW-QGVGKAMYAPP---IQGRIKCTS-NITGLILTRDGG-----------NSSNTTTEIFRPGGGDMRDN-WRSELYKYKVVKIEPLGVAPTKAKR---RVV--QREKR
>B.DK.2001.CTL-016.EF514704
CSNANITYTNETI------------------------------SRDNITIMKEGEIKN----CSFNV-T-S--G-I----R-D-----K----V-Q---K-----EYALFYKDDVVPIDI-------------------------NRTSYRLI---SCNT---SVI----------TQAC--P-----KISF-----EPIPIHFCTPAGFALLKCRN-KTFNGKGSCNNVSTVQCTHGIKPVVSTQLLLNGSLAE-EE-V-----------VIRSENITDNAKTIIVQLKEPVQINCTRPGNN-T-RK-SI-HI----GPGR--A-----FYT-----TG---DI---IGDIRKAYCNISSVDWNNALNQTVKKLR--E--QFEQFA------NKT-IAFN--QSSGGDPEIVMHSFN-----C-GGEFFY-CSTT----QL-F--N--S--TWSSTGESN----------------------NTNGTGTNGNIILPCRIRQIVNLW-QEVGKAMYAPP---IRGLIRCSS-NITGLLLTRDGGS---------GNNTDNATEIFRPGGGNMRDN-WRSELYKYKVVKIEPLGVAPTKAKR---RVV--QREKR
>B.DK.2001.CTL-017.EF514705
CIDYVKNITNGGNTTNNGTEVRGNTTSND--------------TTNTTSSSMETEMKN----CSFNI-T-T--S-M----R-D-----K----M-Q---K-----EYALFYKLDVVQIGG-------------------------DNTSYRLI---SCNT---SVI----------TQAC--P-----KVSF-----EPIPIHYCTPAGFALLKCND-KKFKGTGPCKNVSTVQCTHGIRPVVSTQLLLNGSLAE-EE-V-----------VIRSVNFSDNAKTIIVQLNKSVEINCTRPNNN-T-RK-GI-HI----GPGR--A-----FYA-----TG---EI---IGDIRQAHCNISKTKWNETLSQIVGKLQ--E--QFE---------NKT-INFN--QPSGGDPEIVMHSFN-----C-RGEFFY-CNTS----QL-F--N--S--TWYSTWNSTWYSNRNS---------------TGGSTNESDIISIPCKIKQIINMW-QEVGKAMYAPP---IRGQINCFS-NITGLLLTRDGG-----------LNVTNTSETFRPGGGDMRDN-WRSELYKYKVVKIEPLGIAPTQAKR---RVV--QREKR
>B.DK.2001.CTL-018.EF514706
CNDNVTVNATG---------------------------------GGNRTEMEKGEIKN----CSFNI-T-T--G-I----R-D-----K----V-Q---K-----EYALFYKLDIIPIDDEN--------------------DVTKNTSYRLR---SCNT---SVI----------TQAC--P-----KVSF-----EPIPIHYCTPAGFAILKCKD-RNFNGSGPCKNVSTVQCTHGIRPVVSTQLLLNGSLAE-GG-V-----------AIRSANFTDNAKTIIVQLEKAVQINCTRPSNN-T-RK-SI-HM----GPGG--A-----FYA-----TG---AI---IGDIRQAHCNISRAEWNNTLSQIVGKLQ--E--QFN---------KTT-IVFQ--PSSGGDPEVVMHSFN-----C-GGEFFY-CNTT----LL-F--N--S--TWNDT---------------------------TGRLNTTEDITLPCRIKQIINMW-QEVGKAMYAPP---IRGQISCSS-NITGILLTRDGG------------NNNNTNETFRPAGGNMKDN-WRSELYKYKVVKIEPLGVAPTEAKR---RVV--QREKR
>B.DK.2001.CTL-041.EF514711
CADLNNTNNLNATNT----------------------------TSSSGGMMEKGEIKN----CSFNI-T-T--S-I----R-D-----R----V-Q---K-----EYAFFYKLDVIPIDN---------------------------TSYRLI---SCNT---STI----------TQAC--P-----KVSF-----EPIPIHYCAPAGFAILKCKD-KKFNGTGPCKNVSTVQCTHGIKPVVSTQLLLNGSLAE-EE-V-----------VIRSANFTDNAKVIIVQLNKSVVINCTRPNNN-T-RK-SI-PM----GPGK--A-----FYT-----TG---QI---IGDIRQAHCNISREKWNDTLRQIVKKLK--E--QFGE--------NRT-VVFN--QSSGGDPEIVMHSFN-----C-GGEFFY-CNTT----QL-F--N--S--TWNDTR-------------------------ESNNNVGNDTITLPCRIKQIINMW-QEVGKAMYAPP---IRGQIRCSS-NITGLILTRDGG-----------KEGNGTTETFRPGGGDMRDN-WRSELYKYKVVKIEPLGVAPTKARR---RVV--QREKR
>B.DK.2001.CTL-043.EF514712
CIDVKNDTNTTSSGGK---------------------------ESNATSSSEGGDMKN----CSFNI-T-T--T-M------D-----K----V-Q---E-----ERAIFYNLDIVPMDDNNKTRTVSNE------------TSRNSIRYRLI---SCNT---STI----------TQAC--P-----KISF-----EPIPIHYCAPAGFAILKCND-KKFNGTGPCTNVSIVQCTHGIRPVVSTQLLLNGSLAE-EE-V-----------VVRSANFTDNTKTIIVQLKDPVGIKCIRPYNK-R-RE-RI-RI----GIGR--T-----FQT-----TR---TV---DGDIRKAYCILNGTKWNDTLAQIAKKLN--E--QYN---------TSK-IIFS--SSSGGDPEIVTHSFN-----C-GGEFFY-CNTT----QL-F--S--S--TWNESTWNESTWNNT----------------GNTTPERNETITLSCRIKQIINMW-QEVGKAMYAPP---IEGHINCSS-NITGLLLVRDGGNR--------SKSENNGNETFRPGGGDMRDN-WRSELYKYKVVKIEPLGIAPTKAKR---RVV--QREKR
>B.US.1997.1053.EF593182
CTDVKNTTSN---------------------------------------NDMKAEMKN----CSFNV-T-T--N-I----R-D-----K----M-Q---K-----EYALLYKLDIVPIDP-----------------------EQNNTSYRLI---SCNT---SVI----------TQAC--P-----KVSF-----EPIPIHYCAPAGFAILKCND-NKFNGTGPCKNVSTVQCTHGIKPVVSTQLLLNGSLAE-EE-V-----------VIRSENFTDNIKTMIVQLNETIEINCTRPSNN-T-SK-SI-PI----GPGR--A-----FYT-----TD---RI---VGDIRQAHCNISGAKWNTTLKQIVAKLR--E--QFP---------NKT-IVFN--SSSGGDPEIVTHSFN-----C-GGEFFY-CNTT----QL-F--N--S--TWAWNNTEE----------------------SNNTEGNSTTITLQCRIKQIVNMW-QEVGKAMYAPP---IRGQIKCLS-NVTGLLLTRDGG-------------NNNDTETFRPGGGNIKDN-WRSELYKYKVIKIKPLGIAPTKAKR---RVV--QREKR
>B.US.1999.12008.EF593187
CTDDWNTTKIIENRSATGTNVTSAPTSTPVTTETTTR------NSSEGRLMEIKEMKN----CSFKV-T-S--N-V----R-D-----K----V-Q---E-----EYALFYKFDIIPIGND----------------------NNTNTSYRLI---NCNT---SVI----------TQAC--P-----KVSF-----EPIPIHYCAPAGFAILKCND-KEFNGTGLCTNVSTVQCTHGIRPVVSTQLLLNGSLAE-EK-I-----------VIRSENITNNAKTIIVHLNEPIKINCTRPSNN-T-RK-SI-PI----GPGR--A-----FYA-----TG---EI---IGDIRQAHCNISQKDWNTTLERVVETLR--R--TFG---------NKT-IIFD--RSSGGDPEITMHSFN-----C-GGEFFY-CNTS----SL-F--N--S--TWGSNGT------------------------WKGTNGTRDEITLQCRIKQIINMW-QEVGKAMYAPP---IRGNISCSS-NITGLLLTRDGG----------TGKNTAQNETFRPGGGNMKDN-WRNELYKYKVVKIEPLGVAPTKARR---RVV--QREKR
>B.US.2004.UNC3405.EF593188
CTDVERNVTCTNDTSTN--------------------------NVTCDNSTMKGEIKN----CSFNI-S-T--S-I----R-D-----K----I-Q---K-----EYALFYKLDVVPIDN--------------------------YTSYRLI---SCNT---SVI----------KQAC--P-----KVSF-----QPIPIHYCAPAGFAILKCND-KEFNGTGPCNNVSTVQCTHGIKPVVSTQLLLNGSLAE-GE-V-----------VVRSKNFTDNAKTIIVQLNETVTINCIRPNNN-T-RK-SI-HI----GPGR--A-----FYA-----T----DI---IGDIRQAHCNVSKKDWNNTLRQIAGKLE--E--QFK---------NKT-IIFN--PSSGGDPEIVQHTFN-----C-GGEFFY-CNST----QL-F--N--S--NWNGTG---------------------------SNSTADTNITLPCRIKQIINMW-QKVGKAMYAPP---ISGQIRCSS-NITGLLLTRDGG------------DNNSDTETFRPGGGDMRDN-WRSELYKYKVVKIKPLGVAPTKAKR---RVV--QREKR
>B.US.2005.UNC5057.EF593189
CSDAHTGNDANSNSTI---------------------------TNSNETVMEKREMKN----CSFNV-T-S--D-I----R-D-----K----M-Q---R-----VYALFYKLDVVPIDNDN--------------------SSNTSASYRLI---NCNT---SVI----------TQAC--P-----KVSF-----EPIPIHYCAPAGFAILKCND-KTFEGKGECKNVSTVQCTHGIRPVVSTQLLLNGSLAE-EE-V-----------VIRSDNFTDNAKTIIVQLNETVQINCTRPGNN-T-RK-RI-SI----GPGR--A-----FIA-----TR---QI---IGDIRQAHCNLSRTQWESTLKKIVEKLR--G--KFE---------NKT-IVFK--NSSGGDPEIVMHSFN-----C-GGEFFY-CNTT----QL-F--N--S--TWNNTA-------------------------ENSTTGSNGTITLPCRIKQIINMW-QEVGKAMYAPP---ITGNISCSS-NITGLILTRDGG------------KENNETEIFRPAGGNMKDN-WRSELYKYKVVKIEPLGVAPTRAKR---RVV--QREKR
>B.US.2004.UNC5417.EF593190
CTDNLSNLNNVTHKHNNS-------------------------NSGEDLKGEIGEIKN----CSFNV-T-T--I-I----K-D-----K----I-Q---K-----EYALFYKSDVVPIESEN--------------------NTSNYTSYRLI---HCNT---SVI----------TQAC--P-----KVSF-----EPIPIHFCAPAGFAILKCNN-KTFAGKGPCTNVSTVQCTHGIRPVVSTQLLLNGSLAE-KE-V-----------VIRTENFTDNAKTIIVHLNESVTINCTRPNNN-T-RK-GI-HI----GPGR--A-----FYA-----TG---QI---IGDIRQAHCTLNITQWNNTLNQIVTKLR--E--NFNLE-------NKT-IIFN--HSSGGDPEIIMHSFN-----C-AGEFFY-CNTT----RL-F--N--S--TWEANGNW-----------------------TGTEGNDNGTVTLPCRIKQIINMW-QQVGKAMYAPP---IAGKITCNS-SITGILLTRDGGI---------TNNTETHTETFRPGGGDMRDN-WRSELYKYKVVKIQPLGVAPTKARR---RVV--QREKR
>B.US.2005.UNC5479.EF593191
CSNATIPTNKTDTGT----------------------------NNSRSGIIETEEVKN----CSFNV-T-S--D-I----R-D-----K----Y-Q---K-----VYALFYKLDVVPIDDNNN-------------------NTGNYTNYRVI---SCNT---SVI----------TQAC--P-----KVSF-----EPIPIHYCAPAGFALLKCKD-KGFNGTGTCKNVSTVQCTHGIRPVVSTQLLLNGSLAE-EG-V-----------VIRSENFTNNAKTIIVQLNETVEINCTRPTNN-T-RK-SI-PM----GPGR--A-----FYT-----TG---DI---IGDIRQAHCNLSRTQWNKTLEQIAIKLN--K--QYGE--------NKT-IVFN--HSSGGDPEIVMHSFN-----C-GGEFFY-CDTT----KL-F--N--S--TWNFTAGNITA--------------------RSNSTERNDTITLQCRIKQIINMW-QEVGKAMYAPP---IRGNISCSS-NITGLLLTRDGGSN--------NDSKTNTIEVFRPGGGDMRDN-WRSELYKYKVVRIEPLGVAPTKAKR---RVV--QREKR
>B.US.2004.UNC5539.EF593192
CANLTVNSTLN---------------------------------STDFNRTMVGEMKN----CSFNS-T-T--S-I----R-D-----K----V-R---K-----EYALFYSLDIVPIDDDNKNSS----------------IGKNSSEYRLI---SCNT---SVI----------TQAC--P-----KTSF-----EPIPIHYCAPAGFAILKCKD-KNFNGTGPCKNVSTVQCTHGIKPVVSTQLLLNGSLAE-EE-I-----------VIRSANLTDNTKTIIVQLNQSIEINCTRPNNN-T-RK-SI-HI----GPGR--A-----FYA-----TG---DI---IGDIRKAHCNISKARWNDTLRQIASKLK--E--QFP---------NKT-IAFN--HSSGGDPEIVMHNFN-----C-GGEFFY-CSTT----QL-F--N--S--TWLFNGTWNGT--------------------VLNGTEGNETITLPCRIKQIVNMW-QEVGKAMYAPP---IKGLISCSS-NITGLLLTRDGG------------GNNESTETFRPGGGDMRDN-WRSELYKYKVVQVEPLGIAPTRAKR---RVV--QREKR
>B.US.2004.UNC5769.EF593193
CTDCLNCTGTNNTTSGTDTNNTTDS------------------SNTTNLMMEKGEIKN----CSFNI-T-T--D-L----K-D-----K----V-R---K-----EYALLYKLDVVPIEEDQ--------------------SNTSYTSYRLI---SCNT---SVV----------TQAC--P-----KVSF-----EPIPIHYCAPAGFAILKCNN-KTFSGTGPCTNVSTVQCTHGIRPVVSTQLLLNGSLAE-EE-V-----------VIRSSNFSDNAKNIIVQLNESVPITCIRPNNN-T-RR-GI-HM----GPGK--V-----FYA-----TG---AI---IGDIRQAHCNISGEKWNNTLKRIVQKLR--E--QFP---------NKT-IIFS--RSSGGDPEITAHSFN-----C-RGEFFY-CNTS----KL-F--N--S--SWNADG-------------------------SVNTTGESGNITLQCRIKQIINMW-QEVGKAMYAPP---IQGLINCSS-NITGILLTRDGG-------------NTTNNETFRPTGGDMRDN-WRSELYKYKVVRIEPLGIAPTKAKR---RVV--QRDKR
>B.US.2005.UNC5791.EF593194
CTDKLTLNCTGN-------------------------------GTCNNATTMYGEIKN----CSFNV-T-T--G-I----R-D-----K----I-Q---R-----EYALFYKLDVVPIDN--------------------------STSYSLI---SCNT---SVL----------TQAC--P-----KVSF-----EPIPIHFCAPAGFAILKCND-KKFNGSGPCTNVSTVQCTHGIKPVVSTQLLLNGSLAE-EG-V-----------IVRSENFSDNAKTIIVHLNQTVNITCERPNNN-T-RK-GI-HM----GPGG--A-----FYA-----TG---GI---IGDIRQAHCNISASAWNNTLRLVVNKLR--E--QFP---------NKT-IIFN--QSSGGDPEIVMHSFN-----C-RGEFFY-CNTS----GL-F--N--S--TWNVTE-------------------------GSNGTKTEGNITLPCRIKQIINMW-QEVGKAMYAPP---IGGQIRCVS-NITGLLLTRDGGN---------SNDTENGTEIFRPGGGDMRDN-WRSELYKYKVVKIEPLGIAPTRARR---RVV--QREKR
>B.US.1996.62130.EF593195
CINLNATNTTSSGNV----------------------------TSSGGETMGGGEMKN----CSFNI-T-T--S-I----R-D-----K----V-K---K-----EYAIFYTLDLVPIDK---------------------------NRYRLI---SCNT---SVI----------TQAC--P-----KVSF-----EPIPIHYCAPAGFAILKCND-KKFNGTGSCANVSTVQCTHGIRPVVSTQLLLNGSLSE-EE-I-----------IIRSENFTNNAKTILVQLNETVEINCTRPNNN-T-RR-SI-HI----GPGR--A-----FYT-----TG---EV---IGDIKQAHCTINGTKWNNTLDQIVKKLR--G--QFG---------DKT-IIFK--QSSGGDPEIVMHSFN-----C-GGEFFY-CNST----NL-F--N--S--TWGVNGTWN----------------------GTNGTERNNTIILPCRIKQIINMW-QQVEKAMYAPP---ISGPIRCLS-NITGLLLTRDGG------------GGNNSTETFRPGGGDMRDN-WRSELYKYKVVQIKPLGVAPTKAKR---RVV--QREKR
>B.US.1997.6247.EF593200
CKEAGNATNTTS--------------------------------STNITNDSLGEMKN----CSFNI-T-T--S-L----K-E-----K----V-----Q-----NYAIFSSLDIVSMDK-------------------------DNSSYRLI---KCNT---SVI----------TQAC--P-----KVTF-----EPIPIHYCTPAGFALLKCND-KKFNGTGPCKNVSTVQCTHGIRPVVSTQLLLNGSLAE-EG-V-----------VIKSENFSNNAKNILVKLNETVEINCTRPNNN-T-RK-GI-HL----GPGK--V-----LYA-----T----DI---IGDIRRAYCTLNGTEWNNTLNRIVLKLR--E--QFG---------NKT-IVFDQ-PLKGGDLEIIMHTFN-----C-GGEFFY-CNTT----QL-F--N--S--TWENSTQ------------------------LFNSTGENDTITLPCRIKQIINMW-QAVGKAMYAPP---IRGPITCKS-NITGLILTRDGG------------NSSSNNETFRPGGGDMRDN-WRSELYKYKVVKIEPLGVAPTKAKR---RVV--QREKR
>B.US.1997.63054.EF593201
CTDMENKNITNN----------------------------------SSEKMDKGEIKN----CSFNI-T-T--N-L----Q-E-----K----M-Q---K-----TYALFYKLDVAPIDDSTTNN-----------------SNTNTSIYRLR---SCNT---SVI----------TQAC--P-----KTSF-----DPIPIHYCTPAGFALLKCKD-KKFNGTGSCKNVSTVQCTHGIKPVVSTQLLLNGSLAE-EE-V-----------EIRSENFTNNVKTIIVQLKEPVVINCTRPNNN-T-RK-SV-RI----GPGQ--A-----FYA-----TG----I---IGDIRQAHCNLSRRDWNNTLKQIAEKLR--E--QFT---------NKT-IVFN--QSSGGDPEITMHSFI-----C-GGEFFY-CNTT----RL-F--N--S--TWNATREENG---------------------TKETSDNTTLITLPCRIKQFINMW-QEVGKAMYAPP---ISGQISCSS-NITGLLLTRDGG----------NDNGSNNTEIFRPGGGNMRDN-WRSELYRYKVVKIEPLGVAPTKAKR---RVV--QREKR
>B.US.1997.63068.EF593202
CTDLKNNSTDLN----------------------------------TTLNVNRGEMAN----CSFNI-T-T--S-I----R-D-----K----V-T---R-----EYALFYRVDVVPIGNE------------------------DNTSYRLI---NCNT---SVI----------TQAC--P-----KTSF-----EPIPIHYCAPAGFAILKCRD-NKFNGTGPCTNVSTVQCTHGIKPVVSTQLLLNGSLAE-GE-V-----------MIRSENLTNNAKTIIVQLKESVEINCTRPNNN-T-RK-SI-HI----GPGR--A-----FYA-----TG---EI---IGDIRQAHCNISRKKWNDTLAQIAIKLG--E--QFK---------NKT-IVFN--QSSGGDPEIVLHSFN-----C-GGEFFY-CNTT----KL-F--N--S--TWVNGTR------------------------NDTEESNSTEITLPCRIKQIINMW-QEVGKAMYAPP---IRGQIRCSS-NITGLLLTRDGG------------VDKNDTEIFRPEGGDMKNN-WRSELYKYKVVQIEPLGVAPTRAKR---RVV--QREKR
>B.US.2004.UNC7092.EF593203
CTNATDATGN--------------------------------------VTQEGRDIKN----CSFSI-T-T--N-M----R-D-----K----L-K---K-----ERALFYSLDIIPIEDENNK------------------TNNKNETYRLR---SCNA---SVI----------TQAC--P-----KVSF-----EPIPIHYCAPAGFAILKCKD-RNFNGTGQCANVSTVQCTHGIRPVVSTQLLLNGSLAE-KE-I-----------VVRSANLSDNAKTIIVQLKGSVQINCSRPNNN-T-RK-SI-HM----GPGR--A-----FYA-----TG---DI---IGDIRQAYCTINGTEWNNTLNQVAEKLR--E--QFK---------NKT-IVFKQ-PPPGGDPEIELHTFN-----C-GGEFFY-CNSS----KL-F--N--S--TWFNGTWV-----------------------GTNYTEGNGTITLPCRIKQIINMW-QEVGKAMYAPP---IRGPINCTS-NITGLLLTRDGG----------NNPNDNNTETFRPEGGNMKDN-WRSELYRYKVVRIEPLGVAPTKAMR---RVV--QREKR
>B.US.1997.9010.EF593204
CSDYLKNDTNTTDSSR---------------------------NISNWEKVEKGEMKN----CSFNV-T-T--N-I----R-D-----K----V-K---R-----ENAVFYNLDLVQINN-----------------------DGDNTSYRLT---SCNT---SVL----------TQAC--P-----KVSF-----EPIPIHYCAPAGFAILKCKD-KKFNGTGTCKNVSTVQCTHGIRPVVSTQLLLNGSLAE-EE-I-----------VIRSANLTDNARTIIVHLNESVPINCTRPNNN-T-RK-GI-HI----GPGR--A-----FYA-----TG---DI---IGNIRQAHCNISKEQWNNTLQRVVKKLR--E--KFG---------NRT-IIFN--QSSGGDPEIVMHSFN-----C-GGEFFY-CNTT----KL-F--N--S--TWSLNST------------------------GLNSTGNGTEIILPCRIKQIINMW-QEVGKAMYAPP---IRGQIRCSS-NITGLLLTRDGG------------SNDTRQETFRPGGGDMRDN-WRSELYKYKVVQIEPLGLAPTKARR---RVV--QRERR
>B.US.1997.9015.EF593206
CTDLRNAT----------------------------------------NSTIGNEMRN----CSFNV-T-S--S-V----R-D-----R----M-Q---K-----EYALFYKLDIVPIDND---------------------NNNNYTNYRLI---SCNT---STI----------TQAC--P-----KVSF-----EPIPIHYCAPAGFAILKCND-KKFNGTGPCKNVSTVQCTHGIRPVVSTQLLLNGSLAE-EE-V-----------VIRSENFTNNAKTIIVHLNESVEINCTRPGNN-T-RK-SI-YI----APGR--A-----FYT-----TG---DI---IGDIRQAHCNISEAKWNKTLQQIVKKLR--E--KFV---------NKT-INFN--RTSGGDPEIVMHSFN-----C-GGEFFY-CNST----PL-F--N--S--TWAMNRTWN----------------------DTEGSNNNKTITLQCKIKQIINMW-QEVGKAMYAPP---IRGQIRCSS-NITGLLLTRDGG----------NSENANKTEIFRPGGGDMRDN-WRSELYKYKVVKIEPLGVAPTKAKR---RVV--QREKR
>B.US.1998.9032.EF593210
CNNVNTNNTNNSTNA----------------------------TISDWEKMETGEMKN----CSFNV-T-T--S-I----R-D-----K----I-K---K-----EYALFYKLDVVPLENKNNI------------------NNTNITNYRLI---NCNT---SVI----------TQAC--P-----KVSF-----EPIPIHYCAPAGFAILKCNS-KTFNGSGPCTNVSTVQCTHGIRPVVSTQLLLNGSLAE-EE-I-----------VIRSENITDNAKTIIVQLNEAVEINCTRPNNN-T-RK-SI-HI----GPGR--A-----FYA-----TG---DI---IGNIRQAHCNISKARWNETLGQIVAKLE--E--QFP---------NKT-IIFN--HSSGGDPEIVTHSFN-----C-GGEFFY-CNTT----PL-F--N--S--TWNNTRT------------------------DDYPTGGEQNITLQCRIKQIINMW-QGVGKAMYAPP---IRGQIRCSS-NITGLLLTRDGG------------RDQNGTETFRPGGGNMRDN-WRSELYKYKVVKIEPLG-APTAAKR---RVV--QREKR
>B.US.1997.9076.EF593211
CTDAKNGTNTT---------------------------------DSSGKVIENGEVKN----CSFNI-T-T--T-V----R-D-----K----V-K---K-----EYALFYRLDVVPIGD-----------------------NNDSTSYRLI---NCNT---SVI----------TQAC--P-----KVSF-----EPIPIHYCAPAGFAILKCNN-ESFNGTGPCTNVSTVQCTHGIRPVVSTQLLLNGSLAE-KE-V-----------VIRSKNFLENAEIIIVQLNASVQINCTRPSNN-T-RK-GI-HI----GPGR--A-----FYA-----T----DI---IGEIRQAHCNISRQNWNNTLKKIVSKLR--E--QFG---------NKT-IVFD--KHSGGDPEVVAHSFN-----C-GGEFFY-CNTT----QL-F--N--S--TWHANDTLND---------------------TLNGESNNDTITLPCRIKQIINMW-QEVGKAMYAPP---IKGQIRCSS-NITGLLLTRDGGK---------NNGTEAQNETFRPGGGNMRDN-WRSELYKYKVVKVEPLGIAPTKAKR---RVV--QREKR
>B.US.1999.9079.EF593213
CTDVDTNKTSTNSTT----------------------------NTTNIPMMEQGELKN----CSFNV-T-T--N-I----R-D-----K----M-Q---K-----EYALFYKYDVVPIANS---------------------SKENYTNYRLT---SCNT---SVI----------TQAC--P-----KVSF-----QPIPIHYCAPAGFAIIKCND-KQFNGTGTCKNVSTVQCTHGIRPVVSTQLLLNGSLAE-GD-I-----------VIRSENFTDNAKTIIVQLNETVEIDCVRPNNN-T-RR-SI-TI----GPGR--A-----FYA-----TG---KI---IGDIRKAYCTLNKTKWENTLGKIAKKLG--E--QWN---------KTI-ITFN--QSSGGDPEIVMHSFN-----C-GGEFFF-CDTT----QL-F--N--S--TWTRNDTESVTWYQNNTE-------------GSNNTKANSTILLLCRIKQIINMW-QEVGKAMYAPP---IRGKIRCLS-NITGLLLTRDGG-----------EPNNKTNDTFRPGGGDMRDN-WRSELYKYKVVQIEPIGLAPTKAKR---RVV--QREKR
>B.US.2006.701010016.EF593216
CSHNVTNKNATT----------------------------------NSSRVEGGDMKN----CSFNV-T-T--S-I----R-D-----K----V-K---N-----EYALFYKLDVVPIDG-------------------------SNTSYRLI---NCNT---SVI----------TQAC--P-----KVTF-----EPIPIHYCTPAGFAILKCGD-KKFNGTGPCKNVSTVQCTHGIKPVVSTQLLLNGSLAE-EE-V-----------VIRSANLSDNTKTIIVQLKDSVEINCTRPNNN-T-RK-SI-SI----GPGR--A-----FYA-----TG---DI---IGDIRQAHCNISRKAWNETLGQIAIKLR--E--KFK---------NKT-IVFN--QSSGGDPEIIMHSFN-----C-NGEFFY-CDTT----KL-F--N--S--TWGNSTWGY----------------------EMTNDTAKDNITLPCRIKQIINMW-QEVGKAMYAPP---IKGQIRCTS-NITGLVLTRDGGG---------GSGTNNTTEIFRPGGGDMRDN-WRSELYKYKVVKIEPLGIAPTKAKR---RVV--QREKR
>B.US.2001.CRPE4571.EF593221
CTDYVGNGTSGT-------------------------------NATSNTTDNDWGMKN----CSFNV-T-T--N-I----R-D-----K----V-K---T-----EYALFYKPDIVPIEK---------------------------NNYILI---HCNT---SVI----------TQAC--P-----KTSF-----EPIPIHYCTPAGFAILQCND-KKFNGTGPCKNVSTVQCTHGIRPVVSTQLLLNGSLAE-EE-V-----------VIRSENLTNNAKTIIVQLNTSVEITCTRPNNN-T-RK-GI-HI----GPGR--A-----VYA-----TG---KV---IGDIRQAHCNLSTADWKTTLQKIATKLG--E--QFN---------NSK-IIFN--SSSGGDPEVVTHNFN-----C-AGEFFY-CNTS----GL-F--N--S--TWEFKNRTYESS-------------------DWNETERKNITTLQCRIKQIVNLW-QEVGKAMYAPP---IEGNITCKS-NITGLLLTRDGG-----------TNSTNKSEIFRPGGGDMRDN-WRSELYKYKVVRIEPVGIAPTKARR---RVV--QREKR
>B.US.2003.FERI5029.EF593222
CTGLRNNTSTT-----------------------------------NITSGGGDEMRN----CSFNV-T-T--N-I----R-D-----R----F-K---K-----EYALFYNMDIVQIDND------------------------NSSSYRLI---SCNT---SVI----------TQAC--P-----KTSF-----EPIPIHYCAPAGFAILKCKD-KKFNGTGPCTNVSTVQCTHGIRPVVSTQLLLNGSLAE-EE-I-----------VIRSENLTDNAKTIIVQLNQAVQINCTRPNNN-T-RK-SI-PI----GPGR--A-----FYA-----TG---DI---IGDIRQAHCNISKEEWNKTLHQVAKKLI--E--KFG---------NKT-IAFN--RSSGGDPEVVMHSFT-----C-GGEFFY-CNTT----KL-F--N--S--TWNSGNNT-----------------------NNTEGSNDTIITLPCRIKQIINLW-QEVGKAMYAPP---IRGQINCSS-NITGLLLIRDGG------------NTTNNTETFRPLGGNMKDN-WRSELYKYKVVQIEPLGVAPTKAKR---RVV--QREKR
>B.US.2002.FOJO4081.EF593223
CTNFNGTKTNNTDPTNSPN------------------------NNSSWERMEVGEVKN----CSFNV-T-T--S-I----Q-D-----K----I-T---K-----QYALFYRLDVVPIDK-------------------------DNTSYTLI---NCNT---SVI----------TQAC--P-----KVSF-----EPIPIHYCAPAGFAILKCNN-KTFNGKGPCTNVSTVQCTHGIRPVVSTQLLLNGSLAE-EG-V-----------MIRSENFSDNAKTIIVQLNESVTINCTRPNNN-T-RR-SI-PI----GPGR--A-----FYA-----TG---DI---IGDIRKAHCTLSGKAWHDTLKQIVVKLK--K--QFGE--------NKT-IIFT--NSSGGDPEIVMHTFN-----C-GGEFFY-CSTT----QL-F--N--S--NWSSTG--------------------------NNTEGYNETITLPCRIKQIVNRW-QEVGKAMYAPP---ISGIISCSS-NITGLILTRDGG------------NNSSTNETFRPGGGDMRDN-WRSELYKYKVVKIEPLGVAPTKAKR---RVV--QREKR
>B.US.2002.HEMA4284.EF593224
CTDTNTTSNAT---------------------------------NSSEIKMQAGEIKN----CSFNI-T-T--S-I----R-D-----K----V-Q---K-----EYALFYKLDVVPITDEN--------------------GNATNTSYRLI---NCNT---SAI----------TQAC--P-----KISF-----EPIPIHYCAPAGFAILKCND-KTFNGSGPCTNVSTVQCTHGIRPVVSTQLLLNGSLAE-DE-I-----------VIRSEHFTDNAKTIIVQLNETVEINCTRPNNN-T-MK-SI-HM----GPGR--A-----FYA-----TG---DI---IGDIRQAHCNISGKAWNKTLRQVAEKLR--G--QF----------NKT-IAFN--RSSGGDPEIVMHSFN-----C-GGEFFY-CNTT----QL-F--N--S--TWNGTD-------------------------SNPGNNTDHNITLPCRIKQIVNMW-QEVGKAMYAPP---IKGKIVCRS-NITGLLLTRDGG-----------NGTGTEKETFRPGGGNMRDN-WRSELYKYKVVRVEPLGVAPTEARR---RVV--QREKR
>B.US.2004.JOTO5278.EF593225
CTNVTATEKSN---------------------------------NTSLLANLTEIMKN----CSFNI-T-T--S-L----K-D-----K----L-K---K-----EYALFYTYDIVRIET-------------------------NGTIYRLI---SCNT---SSL----------TQAC--P-----KVTF-----QPIPIHYCAPAGFALLKCNE-KNFNGTGRCTNVSTVQCTHGIKPVVSTQLLLNGSLAE-EE-I-----------VLRSENFTNNAKTIIVHLNKTIVINCTRPGTS-T-RR-SI-RI----GPGK--V-----FYA-----TG---QV---TGDVRKAQCTLNGTEWNKTLKQIVIKLG--E--KF----------NKT-ITFEP-PPSGGDPEIIMHSFN-----C-GGEFFY-CNTT----PL-F--N--S--TWNSNG-------------------------ENKTEGPRENITLQCRIKQIINMW-QGVGKAIYAPP---ISGQITCAS-NITGLLLTRDGG-------------NVSETETFRPAGGNMKDN-WRSELYKYKVVQIEPLGVAPTKAKR---RVV--QREKR
>B.US.2004.LAHA4867.EF593226
CTDNLDNLNNTDNNL----------------------------PTNSSLKMERGEIKN----CSFNI-T-T--N-M----R-D-----K----M-Q---K-----TYALFYNLDIEQMDNNNV-------------------TNSNYSSYRLI---SCNT---SVT----------RQAC--P-----KVSF-----EPIPIHYCAPAGFAILKCNN-KTFSGRGPCTNVSTVQCTHGIRPVVSTQLLLNGSLAE-EE-I-----------VIRSENFTDNAKTIIVQLNESVVINCTRPNNN-T-RK-GI-HI----GPGS--A-----IYA-----TG---AI---IGDIRRAHCNISAAKWANTLKQVATKLR--E--QFR---------NKT-IKFN--HSSGGDPEIVMHSFN-----C-GGEFFY-CNTT----QL-F--N--S--TWFSNETNT----------------------RSNDSESNATITLPCKIKQIINRW-QEVGKAMYAPP---ISGLIRCSS-NITGLLLTRDGGNS--------NNNQTNQTEVFRPTGGNMKDN-WRSELYKYKVVRLEPIGIAPTKAKR---RVV--QREKR
>B.US.2006.MCRO3633.EF593227
CTDVTNGNSTNGT------------------------------IVSGGGKAIEGEIKN----CSFNI-T-T--N-I----R-D-----K----I-K---K-----EYALFYKLDVIPIEDDNNN------------------TRNGSANYRLV---SCNT---SVI----------TQAC--P-----KVSF-----EPIPIHYCAPAGFAILKCNE-TKFNGTGPCKNVTTVQCTHGIRPVVSTQLLLNGSLAE-EE-V-----------VIRSANFSDNTKTIIVQLNESVQIYCTRPNNN-T-SK-GI-HI----GPGR--A-----FYA-----TG---RI---IGDIRQAHCNLSRTKWNDTLKQIVMKLR--E--IKEFK-------NKT-INFN--QSSGGDPEIVMHNFN-----C-GGEFFY-CNSS----QL-F--N--S--TWSVNGT------------------------WNNTNHTGENITLPCRIKQIINMW-QEVGKAMYAPP---IRGIIRCSS-NITGLLLTRDGG-----------SGNESDAEIFRPGGGNMKDN-WRSELYKYKVVKIKPLGIAPTKAKR---RVV--QREKR
>B.US.2003.MEMI4948.EF593228
CTNVTTNETTTNVTS----------------------------TGSNDTMRGEGEMKN----CSFNV-T-T--D-L----R-D-----K----I-K---K-----EYALFYTIDIVQMGE-------------------------NSTSYRLI---SCNT---SVI----------TQAC--P-----KVTF-----EPIPIHYCTPAGFAIIKCND-KQFSGKRACKNVSTVQCTHGIRPVVSTQLLLNGSLAE-ED-V-----------VIRSDNFTDNAKTIIVQLNETVKINCTRPNNN-T-RR-SI-HI----GPGR--A-----WFA-----TG---DV---IGPIRKAYCNISRANWNKTLIRVVTKLQ--E--QYK---------NKT-ITFK--PSSGGDPEIVMHTFN-----C-RGEFFY-CNTT----QL-F--N--S--TWGPNRT------------------------LNETGESNETITLPCRIKQIINLW-QEVGKAMYAPP---ISGQISCSS-NITGLLLIRDGG-----------DDNNNTIEIFRPGGGNMRDN-WRSELYKYKVVKIEPLGIAPTKAKR---RVV--QREKR
>B.US.2002.OLLA4645.EF593229
CTNATNINTTSA------------------------------------------EIKN----CTFNT-T-T--S-M----T-N-----K----M-Q---K-----QNALFNELDIVPIDRDS--------------------ANSTNNTYRLI---SCNT---SVI----------TQAC--P-----KVSF-----EPIPIHYCTPAGFAILKCND-KKFNGKGPCTNVSTVQCTHGIKPVVSTQLLLNGSLAE-EE-V-----------IIRSENFSNNAKTIIVQLNASVEINCTRPNNN-T-RR-SI-HM----GPGR--T-----YYA-----TG---DI---IGDIRAAHCNISRQKWNKTLEQVAIKLR--E--QFN---------NKT-IVFT--HSSGGDLEIVMHSFN-----C-GGEFFY-CNTT----GL-F--N--G--TWNGTS--------------------------TWNGTANENITLPCRIKQIINMW-QGVGKAMYAPP---IRGQINCSS-QITGLLLTRDGGQ---------RNDSNNNTEIFRPGGGDMRDN-WRSELYKYKVVKIEPLGVAPTRAKR---RVV--QREKR
>B.US.1997.PRB956.EF593232
CTDYIGSTNTST----------------------------------NESEATKEEMKN----CSFNI-T-T--A-I----K-D-----K----M-Q---K-----EYALFYRLDVVPIDNNN--------------------NRSNTTSYRLI---NCNT---SVI----------TQAC--P-----KVSF-----EPIPIHYCTPAGFALLKCND-KKFNGTGPCKNVSTVQCTHGIRPVVSTQLLLNGSLAE-EE-V-----------VIRSENFTDNAKTIIVQLNASIEINCTRPNNN-T-RK-SI-HI----GPGR--A-----FYA-----TG---EI---IGDIRQAHCNISKEKWEKALHKIVEKLR--G--QFR---------NKT-IVFN--QSSGGDPEIVMHTFN-----C-GGEFFY-CKST----EL-F--N--S--TWNTNSTWNTTSTW-----------------NTTRGPNNRTITLPCRIKQIINMW-QEVGKAMYAPP---IRGQIRCSS-NITGLLLTRDGG-------------NNGTTETFRPGGGNMKDN-WRSELYKYKVVKIEPLGVAPTKARR---RVV--QREKR
>B.US.1999.PRB957.EF593233
CTKLKDELNATASNSSTAAN-----------------------NSSEMNITNTSDMKN----CSFKI-T-T--S-I----R-D-----K----V-Q---K-----EYALFYKTDIVPINS-----------------------KNNSYSYRLI---SCNT---SVI----------TQAC--P-----KVSF-----EPIPIHYCAPAGFAILKCNN-KTFDGKGPCINVSTVQCTHGIRPVVSTQLLLNGSLAE-EE-V-----------VIRSDNFSNNAKTIIVQLKQPVEIDCIRPYNN-T-RK-SI-HI----GPGR--A-----FYT-----TG---EI---IGNIRQAHCNISKANWTNTLRQVAKKLR--E--QFG---------NKT-IIFN--QSSGGDLEIVTHSFN-----C-GGEFFY-CNTS----PL-F--N--S--TWNSTTNG-----------------------NETEGSNNGTITLQCKIKQIINMW-QEVGKAMYAPP---IRGQIRCIS-NITGLLITRDGG-----------NNETDSTESFRPGGGDMRDN-WRSELYKYKVVKIEPLGVAPTKAKR---RVV--QREKR
>B.US.2000.PRB958.EF593234
CTDVKGNNTNA-----------------------------------NSTSMEPEEMKN----CSFNI-T-S--G-I----R-D-----K----F-Q---K-----EYAIFYKYDIVQIDN-------------------------DNTSYRLI---SCNT---SVI----------TQAC--P-----KITF-----EPIPIHYCAPAGFAILKCKD-KKFNGTGPCKNVSTVQCTHGIKPVVSTQLLLNGSLAE-EE-I-----------VIRSANFSDNAKSIIVQLKEPVVINCTRPNNN-T-RK-GI-HI----GPGK--T-----LYA-----TG---EI---IGDIRQAHCNLSTKDWNNTLAQVVRKLR--E--QFG---------NKT-INFT--HSSGGDPEIIMHSFN-----C-GGEFFY-CNTT----GL-F--N--S--TWYNETE------------------------KINSTTSDNITTLPCRIKQIVNMW-QEVGKAMYAPP---IRGQINCSS-YITGMILTRDGGN---------NNNSSNDTEIFRPGGGDMRDN-WRSELYKYKVVQIEPLGVAPTTAKR---RVV--QREKR
>B.US.2004.SAMI4303.EF593238
CTNLTNITNS----------------------------------ETNITSRGDIGMTN----CSFNI-T-T--G-I----K-D-----K----V-Q---R-----EYALFYKLDVVPINN-----------------------SGNNTSYRLR---SCNT---SVI----------TQAC--P-----KTSF-----EPIPIHYCAPAGFAILKCND-KKFNGTGPCTNVSTVQCTHGIRPVVSTQLLLNGSLAE-EE-V-----------VIRSVDFTNNAKTIIVHLNESVEINCTRPSNN-T-RK-SI-QM----GWGR--A-----FYA-----TG---QI---IGDIRQAYCDINRTKWNKTLEQVAAKLR--E--QF----------NKT-IVFK--NSSGGDPEIVMHSFN-----C-GGEFFY-CDSS----PL-F--N--S--TWNGTD--------------------------RSDNTPGENITLPCRIRQIVNRW-QEVGKAMYAPP---IQGQIRCVS-NITGLLLIRDGG------------SNTTNNETFRPGGGDMRDN-WRSELYKYKVVKIEPVGIAPTKAKR---RVV--QREKR
>B.TT.2000.SC03.EF593240
CTDTLREDTRNTNGT----------------------------NSRNWERVEEGEIKN----CSFNI-T-T--G-I----R-G-----R----V-----Q-----EYSLFYKLDVIPIDSNT--------------------SNNNFSNYRLI---NCNT---SVI----------TQAC--P-----KVTF-----EPIPIHYCAPAGFAILKCND-KKFNGTGPCTNVSTVQCTHGIKPVVSTQLLLNGSLAE-EE-V-----------IIRSENFTDNVKNIIVQLNESVVINCTRPNNN-T-RR-SI-HL----GAGK--A-----LY------TG---EI---IGDIRQAHCNLSRAKWDNTLKQVAEKLR--E--KIG---------RET-IIFN--QSSGGDVEIVTHSFN-----C-GGEFFY-CNTT----KL-F--N--S--TWDKNSTGNNA--------------------GNKTGESNDTITLPCRIKQIINMW-QKVGKAMYAPP---IRGQIRCVS-NITGLLLTRDGS-------------SDNSSEIFRPGGGNMRDN-WRSELYKYKVVKIEPVGIAPTKAKR---RVV--QREKR
>B.TT.1996.SC13.EF593243
CTDVLGNGNSTN-------------------------------ATSANVTSEKGEIKN----CSFNV-T-T--I-L----R-D-----K----V-Q---K-----AHALFYRLDVVPIDDN---------------------NNKSSSSYRLI---NCNT---SVI----------TQAC--P-----KVSF-----EPIPIHFCTPAGFALLKCNN-KEFNGTGPCTNVSTVQCTHGIKPVVSTQLLLNGSLAE-EE-V-----------VIRSENFKDNTKTIIVQLNDSVVINCTRPGNN-T-RK-GI-TI----GPGS--V-----FY------TG---EI---IGDIRQAHCNLSSEKWNNTLKQIVIKLR--E--QFV---------NKT-IVFK--QSSGGDPEIVLHSFN-----C-GGEFFY-CNTT----QL-F--N--S--TWNITGT------------------------WNGTTGSNGTITLPCRIKQIINMW-QEVGKAMYAPP---IRGQIRCSS-NITGLLLTRDGG-----------NLSTSDPETFRPGGGNMRDN-WRSELYKYKVVKIEPLGIAPTKAKR---RVV--QREKR
>B.TT.1994.SC22.EF593245
CTDYVKNDTSST----------------------------------NSSSWEKGEIKN----CSFNI-T-T--S-I----K-D-----K----M-Q---R-----EYALFYKLDVIPIDSENNSNINSGNNSNS--------NFSSYSNFRLI---NCNT---SVI----------TQAC--P-----KVSF-----EPIPIHYCAPAGFAILKCND-KKFNGSGPCTNVSTVQCTHGIRPVVSTQLLLNGSLAE-EE-V-----------VIRSENFTNNVKTIIVHLNKSVVINCTRPNNN-T-RR-GI-HM----GPGK--------AYF-----TG---EI---IGDIRQAHCNISRKEWNDTLKQIVIKLG--E--QFR---------NKT-IAFN--QSSGGDIEIVTHSFN-----C-GGEFFY-CNST----QL-F--N--S--TWNNNGTR-----------------------NDTRESNDTIITLPCRIKQIINMW-QQVGKAMYAPP---IRGQIRCSS-NITGLLLTRDGG-------------NESDAETFRPGGGDMRDN-WRSELYKYKVVKIEPLGVAPSKAKR---RVV--QREKR
>B.US.2002.SHKE4761.EF593253
CSDNWNTTNSGNDT-----------------------------NTNNTSNPEIRDMKN----CSFNI-T-K--S-I----G-N-----K----I-Q---K-----EYALFYKLDVAPIDG-------------------------DNTSYTLV---NCNT---SVI----------TQTC--P-----KVSF-----EPIPIHYCTPAGFAILKCND-KKFNGTGPCKNVSTVQCTHGIRPVVSTQLLLNGSLAE-EE-V-----------VIRSENFSENAKTIIVQLNSSVEINCTRPNNN-T-RK-SI-PM----GPGG--A-----IYT-----TG---AI---IGNIRQAHCNVSSAKWNDTLRQIAKKLR--E--EFG---------NKT-IVFK--QHSGGDPEIVMHSFN-----C-GGEFFY-CNTT----QL-F--N--S--TWPNDTS------------------------TWYGNDTAGDITLPCRIKQIINRW-QEVGKAMYAPP---ISGIIRCSS-NITGLLLTRDGG----------NNITRNTTETFRPEGGNMKDN-WRSELYKYKVVKIEPLGIAPTKARR---RVV--QREKR
>B.US.2001.SMRE4166.EF593254
CTDRLNNSTVNGT------------------------------TNSSWGKMEPGEIKN----CSFNV-T-H--S-I----R-D-----K----I-S---K-----EYALFYKLDIVPIDN-------------------------DNASYRLI---SCNT---SVI----------TQAC--P-----KVSF-----EPIPIHYCAPAGFAILKCNN-KTFSGKGPCTNVSTVQCTHGIRPVVSTQLLLNGSLAE-ED-L-----------VIRSENFSNNAKIIIVQLKEPVEINCTRPNNN-T-RR-SI-NI----GPGR--A-----FYA-----HG---DI---IGDIRQAHCNISAEKWNKTLKQIADKLR--E--QYG---------NKT-ISFN--QSSGGDPEIVMHSFT-----C-GGEFFY-CNTT----KL-F--N--S--SWNGNDN------------------------DTEEVNSTISITLPCRIKQIINMW-QEVGKAMYAPP---IKGQIRCSS-NITGLLLTRDGGIG--------NNATENTTEIFRPGGGNMRDN-WRSELYKYKVVKIEPLGVAPTRAKR---RTV--QREKR
>B.US.2003.TALA4022.EF593256
CTDYGKNVTNNTTIS----------------------------ATSKIEETMKGEIKN----CSFNI-T-T--S-L----R-D-----K----M-Q---K-----EYALLYKLDITPIDK-------------------------NNTRYRLI---SCNT---SVI----------TQAC--P-----KVTF-----EPIPIHYCAPAGFAILKCND-KKFNGTGPCTNVSTVQCTHGIRPVVSTQLLLNGSLAE-KE-V-----------VIRSENFTNNAKIIIVHLNESVEINCTRPNNN-T-RK-RM-TF----GPGK--V-----FYT-----TG---EI---VGDIRRAHCNLSRAKWNDTLQKIVIKLK--E--QFK---------NKR-IVFR--PPSGGDLEIVMHSFN-----C-GGEFFY-CNTT----QL-F--N--S--TWDDTT-------------------------ASNITKGNDNITLPCRIRQVVHLW-QEVGKAMYAPP---IQGQIRCSS-NITGLLLTRDGGN---------SENNTNTEEVFRPAGGDMRDN-WRSELYKYKVVKIEPLGIAPTKAKR---RVV--QREKR
>B.TT.2001.TT103.EF593259
CTDELRNNTSGT--------------------------------SNSSLELGRGEIKN----CSFNI-T-T--G-I----R-D-----Q----R-K---K-----EYALFYKLDVIQINSGN--------------------NNSNYSSYRLI---NCNT---SVI----------TQAC--P-----KVSF-----EPIPIHFCAPAGFAILKCND-KKFNGTGPCTNVSTVQCTHGIRPVVSTQLLLNGSLAE-EE-V-----------VIRSENFTNNAKTIIVQLNESVVINCTRPNNN-T-RR-SI-HL----GPGA--A-----FF------TG---EI---IGDIRQAYCTLNGTQWNNTLKQVVIKLR--E--QFG---------NKT-IVFN--RSSGGDIEIVTHSFN-----C-GGEFFY-CNAT----QL-F--N--S--TWPING--------------------------TWEGSNNTNVTLPCRIKQIINMW-QRVGKAMYAPP---IRGQIRCSS-NITGLLLTRDGG-------------GNQSNETFRPGGGDMKDN-WRSELYKYKVVRIEPLGVAPTKAKR---RVV--QREKR
>B.TT.2001.TT112P.EF593260
CIDINTNGTNST---------------------------------NSWDKVERGEIKN----CSFNI-T-T--D-I----K-E-----S----V-----R-----GYSLFNKLDVIPIEDNNNK------------------TNGSHSNYRLI---NCNT---SVI----------TQAC--P-----KVSF-----DPIPIHYCAPAGFAILKCNN-KTFNGKGPCKNVSTVQCTHGIKPVVSTQLLLNGSLAE-EE-V-----------IIRSENFTENTKIIIVQLNETVTINCTRPNNN-T-RK-SI-HM----GPGK--A-----FY------TG---DI---IGDIRQAHCNLSRTQWNNTLKRVVEKLR--E--QFG---------NKT-IIFN--QSTGGDVEIVMHSFN-----C-GGEFFY-CNTT----QL-F--N--S--TWNISST------------------------WNDTGGTDSNITLPCRIKQIINMW-QQVGRAMYAPP---IRGQIRCTS-NITGLLLTRDGG----------NDTTNNNTEIFRPGGGNMKDN-WRSELYKYKVVKIEPLGVAPTKAKR---RVV--QRERR
>B.TT.2001.TT113P.EF593261
CTDREGTNSTNT--------------------------------TSGWEKVEKGEIKN----CSFNI-T-T--D-M----K-D-----K----V-Q---K-----VYATFYKLDVISIDN--------------------------SSNYRLI---NCNT---SVI----------TQAC--P-----KVSF-----EPIPIYYCTPAGFAILKCND-KTFNGKGPCKNVSTVQCTHGIKPVVSTQLLLNGSLAE-EE-I-----------VIRSENFTNNAKTIIVQLNESIAINCTRPNNN-T-RR-SI-HL----GPMG--A-----FH------TG---EI---IGDIRQAHCNLSGAQWNNTLRKIVIKLR--E--QFE---------NKT-IVFS--QSSGGDPEIVMHSFN-----C-GGEFFY-CNTT----QL-F--N--S--TWNGSSTENG---------------------TTEQNGNDTTLTLPCRIKQIVNMW-QTVGKAMYAPP---IKGQIRCSS-KITGLLLTRDGG----------NRDGGNNTETFRPGGGDMRDN-WRSELYKYKVVKIEPLGVAPTRAKR---RVV--QREKR
>B.TT.2001.TT114P.EF593262
CTDVERDATSSTNSST---------------------------SSTNSSSWEKGEIKN----CSFYV-N-T--G-I----K-G-----K----V-----R-----ESSLFHKLDVVPIDGSNA-------------------SSNGSGRFILI---HCNT---SVI----------KQAC--P-----KVSF-----KPIPIHYCAPAGFAILKCNN-KTFNGTGPCTNVSTVHCTHGIKPVVSTQLLLNGSLAE-ED-I-----------VIRSENLTDNAKTIIVHLKEPVVINCTRPNNN-T-RK-SI-HL----GAGR--A-----LYT-----NG---EI---IGNIRHAHCNISRTQWNKTLGEIVKKLR--E--KFG---------NKT-IFFN--QSSGGDVEIVMHSFN-----C-QGEFFY-CNTT----KL-F--S--S--TWHTNHTNH----------------------TWTGDNTGENITLPCSIKQIINMW-QRVGKAMYAPP---IRGQIRCTS-NITGLLLTRDGG------------DSNSTSETFRPGGGNMKDN-WRSELYKYKVVKIEPLGVAPTKAKR---RVV--QREKR
>B.TT.1998.TT27P.EF593263
CTDNLDNLRNNNSST----------------------------NSSIGKREEIGEIKN----CSFDI-T-T--S-M----R-D-----K----M-Q---R-----EYALFYKLDVTPIDSGNINSGN---------------SSSNFSSYRLI---NCNT---SVI----------TQAC--P-----KVSF-----EPIPIHYCAPAGFAILKCND-KKFNGSGPCTNVSTVQCTHGIKPVVSTQLLLNGSLAE-QE-V-----------VIRSENFTNNAKTIIVQLNESVVINCTRPNNN-T-RR-SI-TF----GPGA--A-----FY------TG---EI---IGDIRQAYCTLNGTKWNDTLNQIVIKLR--E--QFGK--------NKT-IVFS--PSSGGDVEVVMHSFN-----C-GGEFFY-CNST----QL-F--D--S--TWSANDTY-----------------------LSNTSRSNETITLPCRIKQIINMW-QRVGKAMYAPP---IRGPIGCLS-NITGLLLTRDGG------------MNDSNTETFRPGGGDMRNN-WRSELYKYKVVKIEPLGVAPTKAKR---RVV--QREKR
>B.TT.1998.TT28P.EF593264
CTDDLNNLNTTSGNTTSG-------------------------NNSSWEKVEKGEIKN----CSFNV-T-T--S-I----R-D-----K----I-T---K-----EHALFYRLDVIPIDSGNNT------------------ENNTYSSYTLI---NCNT---SVI----------KQAC--P-----KVSF-----EPIPIHYCAPAGFAILKCND-KKFNGTGQCKNVSTVQCTHGIRPVVSTQLLLNGSLAE-ED-I-----------VIRSENFTNNAKTIIVQLNNSVVINCTRPNNN-T-RK-SI-HI----GQGA--A-----FF------TG---EI---IGDIRQAHCNISRANWTNTLKQIVRKLK--E--QFR---------NAT-TIDFT-QSSGGDIEITTHTFN-----C-GGEFFY-CNTT----QL-F--N--S--TWNNSTWN-----------------------GIDESGDDDNITLPCRIKQIINMW-QQVGKAMYAPP---IRGQISCSS-NITGLLLTRDGG------------GNSSNNETFRPGGGDMRDN-WRSELYKYKVVKIEPLGVAPTKAKR---RVV--QREKR
>B.TT.1999.TT34P.EF593267
CTDVWGNSNSST-------------------------------NSSSWDKVEKGEIKN----CSFNI-S-T--I-T----R-G-----K----V-----N-----EYSLFYKLDVIPIGNT---------------------SNSNFSNYRLI---NCNT---SVI----------KQAC--P-----KVSF-----EPVPIHYCAPAGFAILKCND-KKFNGTGPCTNVSTVQCTHGIKPVVSTQLLLNGSLAE-EE-V-----------VIRSENFTNNARTIIVQLNESVAINCTRPNNN-T-RR-GI-HV----GPGQ--A-----LY------TG---DI---IGDIRQAHCNISGVQWNNTLKLTVTKLG--E--QFG---------NRT-IVFN--QSSGGDVEIVMHSFN-----C-GGEFFY-CNTT----KL-F--N--S--TWHANGT------------------------RNDTGGSNDTIILPCRIKQIINMW-QKVGKAIYAPP---IRGQIRCES-KITGLLLTRDGG------------DDNRTTEIFRPGGGDMRDN-WRSELYKYKVVKIEPLGIAPTKARR---RVV--QREKR
>B.TT.1999.TT35P.EF593268
CTDDLRNDTKST--------------------------------NSSWMGMEKGEIKN----CSFNI-T-S--G-I----R-D-----K----V-Q---K-----EYALLYKLDVIPLDNKTYMDNI---------------TAKNYSTYRLI---NCNT---SVI----------TQAC--P-----KVSF-----EPIPIHYCAPAGFAILKCND-KKFNGTGPCKNVSTVQCTHGIKPVVSTQLLLNGSLSE-ED-V-----------VIRSENFTKNEKIIIVQLNESVAINCSRPNNN-T-RR-SV-HI----GPGR--A-----WY------TG---EI---IGDIRQAHCNISRKQWKDTLTKVAIKLR--E--QF----------NKT-IIFN--QHSGGDPEVVMHSFN-----C-RGEFFY-CNST----AL-F--T--G--TWNGTTWNGTTWNGTEP--------------DTEESNNTTTIILPCRIKQIVNMW-QEVGKAMYAPP---IRGQINCSS-SITGLLLTWDGG----------NNTDQNMTETFRPGGGNMRDN-WRSELYKYKVVKIEPLGIAPTKAKR---RVV--QREKR
>B.US.2004.UNC2009.EF593269
CTDWNNNGTNNN-------------------------------STNTTTLKEGEEIRN----CSFNI-T-T--T-I----R-D-----K----M-Q---K-----EYAAFYIHDITPING-------------------------DNTSYRLT---SCNT---SVI----------TQAC--P-----KVTF-----EPIPIHYCAPAGFAILKCKD-KRFNGTGPCKNVSTVQCTHGIKPVVSTQLLLNGSLAE-EE-I-----------VIRSENFTNNAKIIIVQLNESVEINCTRPNNN-T-IK-GI-PI----GPGQ--A-----FYA-----TE---TI---VGEIRKAYCNISKTKWNNTLSQIVKKLK--E--QFE---------NKT-IAFN--QSSGGDPEIVMHSFN-----C-GGEFFY-CNTT----QL-F--N--S--TWGTNST------------------------WEINTTGNDTITLPCRIKQIINMW-QEVGKAIYAPP---IRGQIRCSS-NITGLLLTRDGG-----------ENSTNGTEIFRPGGGDMRDN-WRSELYKYKVVQVEPLGVAPTKAKR---RVV--QREKR
>B.US.2004.UNC4295.EF593270
CSDVNTNTANTTNTTNA--------------------------NVSKEIMMETGEMKN----CSFNV-T-T--N-I----R-D-----K----I-K---K-----EYALFYKLDVVHIDD-----------------------SGNNSTYRLT---SCNT---SVI----------TQAC--P-----KVSF-----EPIPIHYCAPAGFAILKCNN-KTFNGTGSCTNVSTVQCTHGIKPVVSTQLLLNGSLAE-EE-I-----------VIRSENFTNNAKIIIVQLNVSVEINCTRPNNN-T-RR-SI-TI----GPGR--A-----FYA-----TG---EI---IGDIRQAHCILNSTKWNNTLRQVARKLR--E--QY----------NKT-IAFN--HSSGGDPEIVMHSFN-----C-GGEFFY-CNTT----QL-F--N--S--TWYGNETGDE---------------------EPNSTGRNGTITLPCRIKQIINMW-QEVGKAMYAPP---IRGQISCSS-NITGLMLLRDGG----------GDDENRTTETFRPGGGDMRDN-WRSELYKYKVVKIEPLGIAPTKAKR---RVV--QREKR
>B.US.2004.UNC4484.EF593271
CSDINRNDTSSTNRSDTSSINGNDTSS----------------TNSSLKIKEKEEIKN----CSFNI-T-S--D-R----R-D-----K----Y-Q---K-----EYALFYKLDIVPIGDNNDD------------------TRNNNTSYRLI---SCNT---SVI----------TQAC--P-----KVSF-----EPIPIHYCAPAGFAILKCKD-RGFNGTGACTNVSTVQCTHGIRPVVSTQLLLNGSLSE-EG-V-----------VIKSENFTDNAKTIIVQLNETVKINCTRPNNN-T-RK-GI-HI----GPGR--T-----FFA-----TG---GI---VGDIRQAHCNLSRTQWNNTLKQIAIKLN--K--QYGE--------NTT-IVFN--HTSGGDPEIVMHSFN-----C-GGEFFY-CDTK----IL-F--N--S--TWNFTNGKITA--------------------GPNSTEGNDTITIPCRIKQIINMW-QEVGKAMYAPP---IRGIISCLS-NITGLLLTRDGGRS--------NDSATNKTEVFRPGGGDMRDN-WRSELYKYKVVKIEPLGVAPTKAKR---RVV--QREKR
>B.US.2004.UNC4911.EF593272
CSTPNITMCNIS--------------------------------NVNDSQEGVEEMKY----CSFNV-S-S--A-L----T-D-----K----V-Q---K-----QYATFYNFDLVKLND------------------------TDNTTYMLT---SCNT---SVL----------TQAC--P-----KITF-----EPIPIHYCAPAGFAILKCND-KKFNGTGPCKNVSTVQCTHGIRPVVSTQLLLNGSLAE-EE-V-----------VIRSENFTNNAKTIIVQLNETVTINCTRLNNN-T-RR-SI-PI----GPGR--A-----LYA-----TG---EI---TGDIRKAQCNINGTAWNKTLAQIVKKLR--E--QFGE--------NKI-IVFK--PSSGGDPEIVMHSFN-----C-GGEFFY-CNTS----QL-Y--N--S--TWNHT----------------------------NTEKLGENITLPCRIKQIVNMW-QEVGKAMYAPP---IRGLIKCSS-NITGLLLTRDGG-----------DNGNDTTETFRPGGGDMRDN-WRSELYKYKVIEIKPVGLAPTKAKR---RVV--QREKR
>B.US.2004.UNC5283.EF593273
CTNYTGTNATSNHTGTKAP------------------------SNSSWMMEKEGEVKN----CSFNI-T-T--D-L----R-D-----K----V-Q---E-----QYALFYKLDIVQIDNDNT-------------------NNTNYTNYRLI---SCNT---SVI----------TQAC--P-----KISF-----EPIPIHYCAPAGFAILKCNN-KTFSGKGSCTNVSTVQCTHGIKPVVSTQLLLNGSLAE-GEEV-----------IIRSENLTDNVKTIIVQLNEPVEINCTRPNNN-T-RK-GI-NI----GPGR--A-----FYT-----TG---EI---IGDIRQAHCNISKEKWNNTLIKIVKKLK--E--HF----------NKT-IVFK--QSSGGDPEIVMHSFN-----C-GGEFFY-CDST----KL-F--N--S--TWGING--------------------------TWNTTEGANITLPCRIKQIINLW-QQVGKAMYAPP---IKGKISCSS-NITGLILTRDGG-----------DNGNGTEEIFRPGGGDMRDN-WRSELYKYKVVKIEPLGIAPTKAKR---RVV--QREKR
>B.US.2004.UNC5548.EF593274
CIDATSSRAAYN------------------------------------SSTEGTEMKN----CSFNI-T-S--N-I----R-D-----K----V-T---K-----EHALFYSFDLVPIDND----------------------NTSNTSYRLI---SCNT---SVI----------TQAC--P-----KVSF-----EPIPIHYCAPAGFAILKCND-KRFNGPGPC-NVSTIQCTHGIRPVVSTQLLLNGSLAE-EGDV-----------VIRSENLTNNAKTIIVQLTKSVKINCTRPNNN-T-RK-GI-HI----GPGR--A-----FYA-----TG---AI---IGDIRKAYCNISRAEWNEALSLTAIKLR--E--HFK---------NKT-IIFN--QSSGGDPETVSHSFN-----C-GGEFFY-CNTT----QL-F--N--S--TWFPNGTWFPN--------------------DTVNNTGDVNITLPCRIKQIVNMW-QEVGKAMYAPP---IAGQIRCSS-NITGLLLTRDGGI---------GNSTNNETETFRPGGGDMRDN-WRSELYNSKVVKIEPLGIAPTKAKR---RVV--QREKR
>B.US.2004.UNC5734.EF593275
CTDYNGNVTNTNTTANNSTGGNTTA------------------NNSTWERMEPGEIKN----CSFNI-T-T--N-I----R-D-----R----V-Q---K-----EYALFYKLDVVQIDN-------------------------SNTSYRLI---SCNT---SVI----------TQAC--P-----KISF-----EPIPIHYCAPAGFAILKCNN-KTFNGTGPCKNVSTVQCTHGIRPVVSTQLLLNGSLAE-EE-V-----------VIRSQNFTNNAKTIIVQLDESVTINCTRPNNN-T-RR-GI-HM----GPGN--------FYV-----RE---KI---VGDIRKAYCNVSLTKWNSTLNKIVRKLR--E--QFG---------NKT-IVFK--SSSGGDPEIVMHSFN-----C-GGEFFY-CNST----PL-F--N--S--TWYSNGTGS----------------------VWNNTQANGTIILPCRIKQIINMW-QQVGKAMYAPP---IQGIINCLS-NITGLLLTRDGGS---------GNNTDNNTETFRPGGGDMRDN-WRSELYKYKVVELKPLGVAPTKAKR---RVV--QREKR
>B.US.2004.UNC5799.EF593276
CTDEIRNATFKNQDSTN--------------------------SSSNWEKMEKGEIKN----CSFNA-T-T--G-I----R-D-----K----L-Q---K-----VYALFYKLDVVPIGDSETSFD----------------NITNTTNYRLI---SCNT---SVI----------RQAC--P-----KVSF-----EPIPIHYCAPAGFAILKCNN-KTFSGKGPCTNISTVQCTHGIKPVVSTQLLLNGSLAE-EE-I-----------VIRSDNFSDNAKVIIVQLNQSVVINCTRPNNN-T-RK-SV-HI----GPGS--A-----FYA-----TG---DI---IGDIR-AHCNISKGDWNKTLTQVAEKLR--A--QFG---------KEK-IVFN--HSSGGDPEIVMHSFN-----C-RGEFFY-CNTT----KL-F--D--S--AWPNATW---------------------------KNANDTIITLPCRIKQIINMW-QEVGKAMYAPP---ISGQINCSS-NITGLLLTRDGGTG--------NNETDNNTEIFRPGGGDMRDN-WRSELYKYKVVQIEPLGIAPTKARR---RTV--QRERR
>B.US.2004.UNC6064.EF593277
CANLNNSNSNT-----------------------------------SKLEMPGGEIKN----CSFNI-T-T--D-L----R-D-----K----V-K---K-----EYALFYSLDVIPIDMENND------------------SIKNNTSYRLR---SCNT---SII----------TQAC--P-----KVSF-----EPIPIHYCAPAGFAILKCLN-KMFNGTGPCTNVSTVQCTHGIRPVVSTQLLLNGSLAE-GE-I-----------IIKSENITNNAKTIIVHLNESVEINCTRPNNN-T-RK-SI-HI----APGS--A-----FYT-----TG---QI---IGDIRQAHCNLSRVSWNKALERVANKLR--E--RFN---------NKT-INFT--QPSGGDPEVVLFSFN-----C-GGEFFY-CNST----QL-F--N--S--SWNDTVGK-----------------------VTTGVSDNTTITLPCRIKQIINMW-QGVGKAMYAPP---IPGNISCKS-NITGLLLTRDGG-----------NNNSETFETFRPGGGNMKDN-WRNELYKYKVVKIEPIGVAPTKAKR---RVV--QREKR
>B.US.2005.WICU4248.EF593279
CTHKISVKNVT---------------------------------YSTDLKNITEDMKN----CSFNT-T-T--I-L----R-D-----K----V-T---K-----EYALFYKSDVVPLDN-------------------------DNTSYRLI---NCNT---STI----------TQAC--P-----KISF-----EPIPIHYCAPAGFAILRCNN-KTFSGKGPCTNVSTVQCTHGIRPVVSTQLLLNGSLTG-EE-I-----------VIRSDNFTDNAKPIIVHLNESVEINCTRLSNN-T-RK-GV-HL----GPGS--A-----MYA-----TG---EI---IGDIRQAHCNISEAKWNNTLRQIAKKLG--E--QYG---------TNT-IVFT--NSS-GDPEIVMHTFN-----C-GGEFFY-CNTT----KL-F--N--S--TWHNTTWD-----------------------SWNSTETNSTITLPCRIKQIINMW-QEVGRAMYAPP---IRGQIRCSS-NITGLILTRDGG-----------NNTTNTSETFRPQGGNMKDN-WRSELYKYKVVKIEPLGIAPTKAKR---RVV--QREKR
>B.US.2006.YOMI4024.EF593281
CTDITNTGNNTGNNTG---------------------------NNNTSIKDDSKDFTN----CSFNI-T-T--S-I----R-D-----K----V-S---K-----QHALFDRLDVVPIKD-----------------------GSNETIYRLI---HCNT---SVI----------TQAC--P-----KITF-----EPIPIHYCAPAGFALLKCND-KQFNGTGPCTNVSTVQCTHGIKPVVSTQLLLNGSLAE-EE-I-----------VIRSENFTNNAKVIIVQLNQSITINCTRPNNN-T-RK-SI-PI----GPGR--A-----FYA-----TG---DI---IGDIRQAYCNLSRADWNNTLKRIVTKLK--E--QFG---------NKT-IVFN--RSSGGDPEIVMHTFN-----C-GGEFFY-CNST----KL-F--N--S--TWNDT---------------------------TEPNNTGDTITLPCRIRQIVNRW-QEVGRAMYAPP---ISGQINCSS-QITGLLLTRDGG------------PDQNGTETFRPGGGDMRDN-WRSELYKYKVVKIEPLGVAPTKARR---RVV--QREKR
>B.US.1998.Z02.EF593282
CTNANTTGT-----------------------------------NSTSGSGMESEIKN----CSFNV-T-T--P-I----R-D-----K----V-Q---K-----EFALFYKLDVVPIDNGNNS------------------NGNTSARYRLI---SCNT---SII----------TQAC--P-----KVTF-----EPIPIHYCAPAGFAILKCND-KKFNGTGPCKNVSTVQCTHGIKPVVSTQLLLNGSLAE-KE-V-----------VIRSRNFSNNANIIIVQLNEPVKMNCTRPNNN-T-RK-SI-HI----GPGR--A-----FYA-----TG---EI---MGDIRQAHCNISRAEWNKTLEKVVEKLR--E--QFK---------NKT-IAFN--PSSGGDPEIVMHSLN-----C-GGEFFY-CNST----PL-F--S--S--TWYTGNSTNS---------------------TKGLNNATEIITLLCRIKQIINMW-QEVGKAMYAPP---IRGQIRCSS-NITGLLLTRDGG------------NSSSNEEIFRPAGGDMRDN-WRSELYKYKVVKIEPLGVAPTKAKR---RVV--QREKR
>B.US.1998.Z03.EF593283
CTDVNGTTANSTNAEST--------------------------KNSSTGIIDKGEIKN----CSFNV-T-T--S-M----R-D-----K----V-K---K-----AYAFFYKLDIVPINT-------------------------NNTRYRVI---SCNT---SVI----------TQAC--P-----KTSF-----EPIPIHYCAPAGFAILKCND-KKFNGTGPCKNVSTVQCTHGIRPVVSTQLLLNGSLSE-GE-V-----------IIRSENFTNNAKTIIVQLNETVEINCTRPGNN-T-RR-SI-HM----GPGK--A-----FY------TG---EI---IGDIRKVHCNISAIKWNNTLKQIVRKLR--E--QFP---------NKT-IDFR--PSSGGDPEITMHSFN-----C-GGEFFY-CDST----QL-F--N--S--TWNNTNT------------------------WNDTGESNETIILPCRIKQFINMW-QGVGKAMYAPP---IRGEINCSS-QITGLLLTRDGG----------NTNDTTKEEVFRPGGGNMKDN-WRSELYKYKVVKIEPLGVAPTKAKR---RVV--QREKR
>B.US.1998.Z05.EF593284
CTDADVNATSTNTTSNNATRST---------------------INNSWKIEEKGEIKN----CSFNI-T-T--S-I----R-D-----K----M-Q---K-----TYALFYKLDIVSIDN-------------------------SSTRYRLI---SCNT---SVI----------TQAC--P-----KVSF-----EPIPIHYCAPAGFAILKCND-KKFNGSGPCTNVSTVQCTHGIRPVVSTQLLLNGSLAE-EE-I-----------VIRSENFTDNSKIIIVQLNETVEINCTRPNNN-T-RK-SI-HI----GPGR--A-----FYG-----T----DI---IGDIRQAHCNISRTRWNITLQRIARKLK--E--QFG---------NTT-IIAFN-KSSGGDPEIVMHTFN-----C-GGEFFY-CNST----QL-F--N--S--TWYGNET------------------------IEGLNDTTENITLPCKIKQIINMW-QEVGKAMYAPP---ISGQIRCSS-NITGLILTRDGGFSN-------NTQEKNKTEIFRPGGGDMRDN-WRSELYKYKVVQVEPLGLAPTKAKR---RVV--QREKR
>B.US.1999.Z10.EF593285
CNNVTMENDTKIANS----------------------------STTNATISEGSDMKN----CSFNV-T-T--D-V----R-D-----R----M-K---K-----EYALFYSLDLVKMNDN---------------------DNDSDTNYRLI---SCNT---SVI----------KQAC--P-----KINF-----EPIPIHYCAPAGFAILKCNN-KTFNGSGPCTNVSTVQCTHGIKPVVSTQLLLNGSLAE-EQ-V-----------IVRSANFSDNTKTIIVQLNETVRINCTRPGNN-T-RK-SI-NI----GPGR--A-----IYT-----TG---AI---IGDIRQAHCNVSRTQWNNTLKQIVEKLR--E--QFNFN-------NKT-IVFK--PSSGGDPEIVMHSFS-----C-RGEFFY-CNTT----QL-F--N--S--TWNVTG-------------------------VTNNTQGNDTIILPCRIKQIINMW-QRVGKAMYAPP---IGGHLNCSS-NITGLLLTRDGG------------NSSDNSETFRPGGGDMRDN-WRSELYKYKVVKLEPLGVAPTKAKR---RVV--QRERR
>B.US.1999.Z16.EF593287
CTDLSINATNTTS------------------------------ANTTHRIEEKGEIKN----CSFNT-T-T--D-I----Q-D-----K----T-Q---N-----NYALFYTLDIVPIDS-------------------------ENNIYRVI---SCNT---SII----------TQAC--P-----KISF-----DPIPIHYCAPAGFAILKCNN-KTFNGTGPCKNVSTVQCTHGIRPVVSTQLLLNGSLSE-GE-V-----------EIRSENFTNNAKSIIVQLNETLEINCTRPNNN-T-RR-SI-TI----GPGR--A-----FYA-----T----DI---IGDIRQAHCTISGEKWNNTLRQIVKKLR--E--KFV---------NKI-IAFN--HSSGGDPEIVMHSFN-----C-GGEFFY-CNTT----KL-F--S--S--TWYGNETEE----------------------SNNTTGNSTTIILPCRIKQIINMW-QQVGKAMYAPP---ISGPIRCSS-NITGLILTRDGG------------NTNETTETFRPGGGDMRDN-WRSELYKYKVVKIEPLGIAPTRARR---RVV--QREKR
>B.US.2000.Z18.EF593288
CTDHLRNDTNTTRNT----------------------------TRNNETVIEKGDMKN----CSFNT-T-T--A-V----R-D-----K----M-Q---K-----EYALLYKLDLVSIEGNN--------------------SSNNSELYRLI---SCNT---SVI----------TKAC--P-----KISF-----EPIPIHYCAPAGFAILKCNN-KTFSGTGPCTNVSTVQCTHGIKPVVSTQLLLNGSLAE-EE-V-----------VIRSKNLTDNTKIIIVQLNASVKITCMRPNNN-T-RK-SI-HL----APGR--A-----LYT-----TG---DI---IGDIRQAHCNISRAEWNNTLRQIVTKLR--E--QFK---------NKT-IAFN--HSSGGDPEIVMHSFN-----C-GGEFFY-CNTT----QL-F--N--S--TWNSNDTWNS---------------------TTGSNGTGGNITLPCRIKQIINMW-QKVGKAMYAPP---IKGQIKCLS-NITGILLTRDGG------------NENSTIETFRPAGGDMRDN-WRSELYKYKVVQVEPLGVAPTKAKR---RVV--QREKR
>B.US.2000.Z20.EF593289
CTEMRNNTNNNTTS-----------------------------SNNVTDSEWSRDMRN----CSFNI-T-T--S-I----K-N-----K----V-Q---Q-----KYAMFYKLDVVQIKD-----------------------DNNITSYRLI---SCNT---SVI----------TQAC--P-----KINF-----DPIPIHYCAPAGFAILKCRD-NKFNGTGPCTNVSTVQCTHGIRPVVSTQLLLNGSLAE-EG-I-----------VIRSENLTNNAKTIIVQLKEAVQINCTRPNNN-T-RR-SI-NM----GPGR--A-----FFT-----TG---DV---IGDIRQAHCNISKAKWNDTLKQIAKKLG--E--KFI---------GKT-IAFK--NSSGGDIEIEMHSFN-----C-GGEFFY-CNTT----QL-F--N--S--TWNSTNWN-----------------------NTEKSNSTEVITLPCRIKQIINMW-QKVGKAMYAPP---IAGQINCSS-SITGLILTRDGG-----------DNSTNNTEIFRPVGGDMRDN-WRSELYKYKVVRIEPLGVAPTRARR---RVV--QREKR
>B.US.2001.Z23.EF593290
CTNATSHHVNETACNGTKNNN----------------------VSMKNCSFISEEMKN----CSFNI-T-S--G-I----R-D-----K----V-R---K-----EYAVFYNLDIVQIDK------------------------NDTHSYRLV---NCNT---SVI----------TQAC--P-----KVSF-----EPIPIHYCTPAGFALLKCND-KKFNGTGPCKNVSTVQCTHGIKPVVSTQLLLNGSLAE-EG-I-----------VIRSENFSNNAKTIIVQLNQSVAINCTRPNNN-T-RK-SI-HI----GPGR--A-----FYA-----TG---DI---IGNIRQAHCNLSRAAWNNTLGQIVIKLR--E--QFGE--------NKT-IVFN--QSSGGDPEIVRHSFN-----C-GGEFFY-CDTT----EL-F--N--S--TWNNTD-------------------------STRNDTESDKITLQCRIKQIINMW-QEVGKAMYAPP---IQGQIQCNS-SITGLLLTRDGG-----------NNSTNSTEIFRPGGGDMRDN-WRSELYKYKVVKIEPLGVAPTKAKR---RVV--QREKR
>B.US.2001.Z27.EF593291
CTDLRNATNITN----------------------------------TTLEMERGEMKN----CSFNI-T-T--N-F----Q-K-----R----W-K---T-----ERAIFNSLDVVQDDTD------------------------GNASYRLR---SCNT---SVI----------TQAC--P-----KISF-----EPIPIHYCAPAGFAILKCNN-ETFNGTGPCTNVSTVQCTHGIKPVVSTQLLLNGSLAE-KE-V-----------VIRSENFTNNAKVIIVQLNKSIEIICTRPNNN-T-RK-GV-HF----GPGK--A-----FFL-----TG---DI---IGDIRQAHCNISKANWTNALEQIVEKLR--E--IYGK--------NKT-INFT--QPSGGDPEIVMHTFN-----C-GGEFFY-CNTS----KL-F--N--S--TWGTWNS------------------------TKGSNDTGGNITLPCRIKQIINMW-QGVGRAMYAPP---IRGQIKCSS-NITGLILTRDGG-----------NGTNSTTEIFRPGGGDMRDN-WRSELYKYKVVKIEPLGIAPTKAKR---RVV--QREKR
>B.US.2001.Z29.EF593292
CTNATSLNCTNVNSTD---------------------------TANCTVNNSTEEMKN----CSFDI-T-T--S-V----R-D-----R----T-K---K-----EYALFYSLDIVQIGDKNNNN-----------------KTNNYTSYRLI---KCNT---SVI----------TQAC--P-----KVSF-----EPIPIHYCTPAGFAILKCND-KKFNGTGPCKNVSTVQCTHGIRPVVSTQLLLNGSLAE-EE-V-----------MIRSENFSNNAKTIIVHLNESVEINCTRPNNN-T-RK-SI-RI----GPGA--A-----FYA-----TG---DI---IGDIRQAHCNISRKDWNNTLKRIVAKLG--E--QYKN--------ITT-ISFKP-PPPGGDPEVVLHSFN-----C-GGEFFY-CNTT----KL-F--N--S--TWENGTETT----------------------SNNTQGNDTIITLPCRIKQFVNMW-QSVGKAMYAPP---IRGRINCTS-NITGLLLTSDRG-----------GLNNATNETFRPGGGDMRDN-WRSELYKYKVVRIEPLGIAPTSAKR---RVV--QREKR
>B.US.2001.Z30.EF593293
CTDYTGNTTNTGNATNTNS------------------------TVNASSTLEETGMKN----CSFNI-T-T--S-I----K-D-----K----R-Y---Q-----DYALFYKLDVVAINN-------------------------DNASYRLI---NCNT---SVI----------TQAC--P-----KVSF-----EPIPIHFCAPAGFAILKCNN-KTFNGKGPCKNVSTVQCTHGIKPVVSTQLLLNGSIAE-EE-V-----------VIRSENFTNNVKTIIVQLNKTVEINCTRPNNN-T-RK-SI-PM----GPGR--A-----WYA-----TG---NI---IGDIRQAHCNLSRAQWNDTLKKVVEKLT--E--KYG---------NKT-IAFR--PPVGGDPEIIMHTFN-----C-GGEFFY-CNTA----QL-F--N--S--TWSGGQ-------------------------SNGTEDNSTNIRLPCRIKQIINMW-QEVGKAMYAPP---IRGQIRCSS-NITGLLLIRDGGNS--------NTTNNSNTETFRPGGGNMRDN-WRSELYKYKVVKIEPLGVAPTKARR---RVV--QREKR
>B.US.2001.Z31.EF593294
CTDLKNATSTND-------------------------------TSLNNRTMEEGDMRN----CSFNI-T-T--S-I----G-N-----K----V-K---K-----EHALFYKLDVVPIGD-----------------------NTNNTSYALR---SCNT---SVI----------TQAC--P-----KVSF-----EPIPIHYCAPAGFAILKCNE-KNFNGTGPCTNVSTVQCTHGIRPVVSTQLLLNGSLAE-GE-I-----------VIRSENITDNAKTIIAHLNVSVIINCTRYNNN-T-RK-SI-HM----GPGA--A-----FYA-----TG---DI---IGDIRQSHCNVSKKAWENTLKGVAEKLR--E--KFGD--------NTT-IAFN--KSSGGDPEIVMHSFN-----C-GGEFFY-CNTT----KL-F--N--S--TWPSNG--------------------------TEPLNDTENIILPCRIKQIINRW-QEVGKAMYAPP---ISGLIRCSS-NITGLLLTRDGG------------NNSSKNETFRPGGGDMRDN-WRSELYKYKVVKIEPLGIAPTKARR---RVV--QREKR
>B.US.2002.Z32.EF593295
CTNATATNITSNTTSVNS-------------------------STPNITNEWPGEIKN----CSFNI-T-T--D-L----R-D-----K----M-R---R-----EYALFYRLDVEQIDA--------------------------NNSYRLI---SCNT---SVI----------KQAC--P-----KVSF-----EPIPIHYCAPAGFAILKCND-KKFNGTGPCTNVSTVQCTHGIRPVVSTQLLLNGSLAE-EE-I-----------VVRSENFTNNAKIIIVQLNKSVEISCTRPNNN-T-RR-SI-HI----GPGR--A-----FYT-----TG---QI---VGNIRKAYCNVSTGKWEEALKQIVTKLG--E--QFKN--------ITT-LKFN--QSSGGDPEIVMHTFN-----C-GGEFFY-CDSA----PL-F--N--S--SWIRNTSTWTRNDSAWN--------------KTEGTNSTDPITLTCRIKQFINMW-QKVGKAMYAPP---ISGQIKCLS-NITGLILTRDGGNNK-------NTSDNETSEIFRPGGGDMRDN-WRSELYKYKVVKIEPLGVAPTKAKR---RVV--QREKR
>B.US.2002.Z33.EF593296
CNDSDGNITRSANDSI---------------------------TSRANISREGKEMKN----CSFNI-T-T--S-I----R-D-----K----V-Q---K-----EYALFYKLDVVPIDN-------------------------TNSSYRLI---SCNT---SVI----------TQAC--P-----KVTF-----EPIPIHYCAPAGFAILKCND-KKFNGTGPCRNVSTVQCTHGIKPVVSTQLLLNGSLAE-EE-V-----------VIRSENFTNNAKTILVQLKKPVVINCTRPGNN-T-SK-SI-HM----GAGK--A-----FYA-----TG---RI---IGDIRQAHCNISGKEWNETLSLVAHKLR--E--QFE---------NKT-IIFN--QSSGGDPEIIMHTFN-----C-GGEFFY-CNTT----KL-F--N--S--TGGNN---------------------------NTWTDTTGNITLQCRIKQIINMW-QEVGKAMYAPP---IRGHIKCSS-NITGLILTRDGG-----------GSNNNTTETFRPGGGNMKDN-WRSELYKYKVVQIEPLGVAPTRARR---RVV--QREKR
>B.US.2002.Z34.EF593297
CTDMNNSTTNTS--------------------------------RNNWEKMEQGEVKN----CSFNI-T-S--S-M----R-D-----K----V-Q---K-----EYATFYKLDVVPIAN-----------------------NNNNTRYRLI---SCNT---SVI----------TQAC--P-----KISF-----EPIPIHYCTPAGFAILKCND-KSFNGTGLCKNVSTVQCTHGIRPVVSTQLLLNGSLAE-EE-V-----------VIKSSNFSDNAKTIIVQLNASVQINCTRPNNN-T-RK-SI-HM----GPGK--T-----FYA-----AG---DI---IGDIRQAHCNLSRAQWNKTLELVVGKLK--E--QF----------NKT-IIFN--QSSGGDPEIVMHSFN-----C-GGEFFY-CNTA----EL-F--N--S--TWDTTT-------------------------GSNNTNDTEIITLPCRIKQIINMW-QQVGKAMYAPP---IKGQIRCSS-NITGLLLTRDGG-------------NNTDNETFRPGGGDMRDN-WRSELYKYKVVKIEPLGLAPTKARR---RVV--QREKR
>B.US.2003.Z35.EF593298
CTNYEGNGN-----------------------------------YTTVQNNTIGEIKN----CSFNV-S-S--G-I----R-D-----K----V-K---K-----EYALFYSLDIVPIDND------------------------DNTSYRLI---SCNT---SVI----------TQAC--P-----KVSF-----EPIPIHYCTPAGFAILKCND-KRFNGTGPCTNVSTVQCTHGIKPVVSTQLLLNGSLAE--E-V-----------IIRSENFTDNAKTIIVQLNESVVINCTRPNNN-T-RK-GI-HI----GPGR--A-----FFA-----TG---DI---IGDIRQANCTISKSQWNKTLGQVVIKLK--E--QFG---------NKT-IVFN--RSSGGDPEIVMHSFN-----C-GGEFFY-CNTT----QL-F--N--S--TWYYNGT------------------------WNNTEESNETITLPCRIKQIINMW-QEVGRAMYAPP---IRGIIRCSS-NITGLLLTRDGTPT--------NSTESNDTEIFRPGGGNMRDN-WRSELYKYKVVQIEPIGLAPTKAKR---RVV--QREKR
>B.US.2003.Z36.EF593299
CTNLRNDTQTNATEAP---------------------------SISREEEIERKEMKN----CSFNV-T-T--S-I----K-G-----K----M-Q---K-----EYAIFYKLDIVPMNN-------------------------DSISYTLI---NCNT---SVI----------TQAC--P-----KVSF-----EPIPIHYCAPAGFAILKCNN-KTFSGSGPCTNVSTVQCTHGIRPVVSTQLLLNGSLAE-EE-I-----------VIRSENFSNNAKIIIVQLNRSVEINCTRPNNN-T-RK-SI-HI----GPGR--T-----FYA-----PG---EI---IGNIRQAHCNISEKDWNNTLNQIATKLR--E--QFK---------SET-IIFN--QSSGGDPEIETHSFN-----C-GGEFFY-CNTT----KL-F--N--S--TWSFNSTG-----------------------NGSTTESNATITLPCRIRQIINRW-QEVGKAMYAPP---ISGKIRCKS-IITGLLLTRDGG-----------TNTTNKTEIFRPGGGDMRDN-WRSELYKYKVVKIKPLGIAPTKAKR---RVV--QREKR
>B.US.1999.12007.EF593300
CTDLRNATGTNTTKT----------------------------YNISGELMEKGEMKN----CSFNV-T-T--S-T----G-E-----K----R-Q---K-----ERALFYKLDLMQIDSD---------------------NNSSYNSYRLT---SCNA---SVI----------TQAC--P-----KVSF-----EPIPIHFCAPAGFAILKCND-KKFNGSGPCKDVSTVQCTHGIRPVVSTQLLLNGSLAE-EE-V-----------VLRSENFTDNAKNIIVQLKTAVNITCIRPNNN-T-RT-SI-SM----GPGR--A-----FFA-----TG---DI---IGDIRQAHCNISRKDWNNTLHEIVIKLR--E--QFQ---------NKT-IIFN--QSSGGDPEIVTHSFN-----C-GGEFFY-CNTT----QL-F--N--S--TWNSTG--------------------------NNNNRSGENITLPCRIKQFINLW-QEVGKAMYAPP---IKGEIQCRS-NITGLIITRDGG--------------NTTEEIFRPGGGDMRDN-WRSELYKYKVVRIEPLGIAPTKAKR---RVV--QREKR
>B.US.1996.61792.EF593301
CNDVNNNSTINNGTTNA--------------------------TSHSGGKIERGEIKN----CSFNV-T-T--N-I----K-N-----K----L-Q---K-----EYALFYKLDLVPTDD-------------------------NNSSYRLI---HCNT---SVI----------TQAC--P-----KVSF-----EPIPIHYCAPAGFAILKCKD-RNFTGKGQCKNVSTVQCTHGIRPVVSTQLLLNGSLAE-DG-V-----------VIRSANITDNTKTIIVQLKEAVEINCTRPNNN-T-RK-SI-TI----GPGR--A-----FWT-----TG---GI---IGDIRQAHCNLSSTKWNNTLRQIATKLR--E--QFG---------NKT-IVFN--QSSGGDQEIVMHTFN-----C-GGEFFY-CSTT----QL-F--N--S--TWIANKT------------------------GNDTGGSNGTITLPCRIKQIVNMW-QEVGKAMYAPP---IEGQIRCSS-NITGLLLLRDGGK---------NNGTGNMTEIFRPGGGDMRDN-WRSELYKYKVVKIEPLGVAPTKAKR---RVV--QREKR
>B.US.1997.6248.EF593302
CSDVNVTNATNA-------------------------------NNSSNGGETLKEVKN----CTFNI-T-T--N-I----K-D-----K----L-Q---R-----EYALFYKLDIVPIGN-------------------------SNDTYRMI---SCNT---SVI----------KQAC--P-----KVSF-----EPIPIHFCAPAGFAILKCKD-KRFNGTGPCRNVSTVQCTHGIKPVISTQLLLNGSLAE-EE-I-----------VIRSENFSNNAKTILVQLNESVEINCTRPNNN-T-RK-GV-HI----GPEK--------VYF-----TT---SI---IGDIRQAHCNISKGKWENTLKRVVKKLR--E--QFG---------NKT-IILN--QSSGGDLEIVMHTFN-----C-GGEFFY-CNTT----KL-F--N--S--TWNITEGSNN---------------------TEGSNNTEELITLPCRIKQIINMW-QRVGKAMYAPP---IRGQIKCSS-NITGLLLTRDGG-----------NSSSNGSEIFRPGGGDMRDN-WRSELYKYKVVKIEPLGVAPTKAKR---RVV--QREKR
>B.US.1996.62615.EF593303
CTDVPLNCTDKNGNETKIN------------------------ATNDWGKMEPGELKN----CSFNI-A-T--S-I----R-D-----K----M-Q---R-----EYALLYKLDIVSIDN--------------------------NTSYRLI---SCNT---SVI----------TQAC--P-----KVSF-----EPIPIHYCAPAGFAILKCND-KKFNGSGPCTNVSTVQCTHGIKPVVSTQLLLNGSLAE-DE-V-----------VIRSANFSNNAKTIIVQLKTAVKINCTRPNNN-T-RK-SI-HI----GPGG--A-----FYA-----AG---GI---IGNIRQAHCNISRTDWNITLTQIVEKLR--E--QFG---------NKT-IAFN--QSSGGDPEIVMHSFN-----C-GGEFFY-CNSS----KL-F--N--S--IWYANGTDNFNDTKDDGA-------------NSDGANRTEVIILPCRIKQIVNMW-QEVGKAMYAPP---IRGRIKCSS-DITGLMLTRDGGNNGGN-----TTENATETETFRPGGGDMRDN-WRSELYKYKVVKIEPLGVAPTKAKR---RVV--QREKR
>B.US.1997.62995.EF593304
CSDFNATQATTT--------------------------------QAYNSSWKVEGMKN----CSFNT-T-S--G-I----R-D-----K----V-K---K-----EYALLYKLDIVEINDDNNTG-----------------DNTSYRFYRLL---SCNT---SVM----------TQAC--P-----KVSF-----EPIPIHYCAPAGFAILKCNN-KTFNGTGPCTNVSTVQCTHGIRPVVSTQLLLNGSLAE-KE-I-----------VIRSENITDNAKTIIVQLNTAVEINCTRPSNN-T-RK-SI-SI----GPGR--A-----FYT-----TG---EV---IGDIRQAHCNISQAKWNNTLRQVAIKLR--E--QFP---------NKT-IIFN--QSSGGDLEIEMHSFN-----C-GGEFFY-CNTT----IL-F--N--S--TWNETNLF-----------------------NATEGNNTEVITLQCRIKQIINMW-QEVGKAMYAPP---ISGQINCSS-NITGLLLTRDGGI---------GNNITNTSEIFRPIGGNMRDN-WRSELYKYKVVKIEPIGIAPTKAKR---RVV--QREKR
>B.US.1997.63215.EF593305
CTNVNATNTN------------------------------------NSSGIEGGEMKN----CSFNI-T-T--G-V----R-D-----K----V-Q---S-----DYAIFSKLDVVPIDD-----------------------RDSNTSYRLI---NCNT---SVI----------TQAC--P-----KVSF-----EPIPIHYCAPAGFAILKCKD-KKFNGKGLCTEVSTVQCTHGIRPVVSTQLLLNGSLAE-EE-I-----------VIRSENFSDNAKTIIVQLNKSIEINCTRPNNN-T-RR-SI-PI----GPGR--A-----FFA-----T----DI---IGDIRQAHCNISRAKWNENLKQIAKKLR--E--QF----------NKT-IVFK--QHSGGDPEIVMHSFN-----C-RGEFFY-CNTT----QL-F--N--S--ND-----------------------------TEGSNTTEENITLPCRIKQIINMW-QEVGKAMYAPP---IRGQISCSS-NITGLLLTRDGG-------------ADSTNETFRPGGGDMRDN-WRSELYKYKVVRIEPLGIAPSKAKR---RVV--QREKR
>B.US.1997.9019.EF593308
CTDVNTTDSKNTTNT----------------------------TNSGGEKMEKGEMKN----CSFNI-T-T--D-L----R-D-----K----W-Q---K-----VYATFYKLDVVPINNNNSN------------------KSSNWTSYRLI---SCNT---SVI----------TQAC--P-----KVTF-----EPIPIHYCAPAGFAILKCNN-KTFSGKGPCTNVSTVQCTHGIRPVVSTQLLLNGSLAE-EE-V-----------VIRSDNFTDNAKTIIVQLNESVVINCTRPSNN-T--K-SI-TI----GPGR--A-----FYT-----T----DI---IGDIRQAHCNISSAKWNNTLKQIVKKLR--E--QFK---------DKT-IVFK--HSSGGDPEIVMHSFN-----C-GGEFFY-CNTT----AL-F--N--S--TWNNTE-------------------------WSNDTRSNATITLPCRIKQIINMW-QEVGKAMYAPP---IKGQISCSS-NITGLLLTRDGGSS--------NDSTNGTTEIFRPGGGDMRDN-WRSELYKYKVVQIEPLGVAPSRAKR---RVV--QREKR
>B.US.1997.9022.EF593309
CTDANSTSNATQGNGTTKA------------------------PDSSWGEIERGEIKN----CSFNI-T-T--S-I----R-D-----K----V-Q---K-----EHANFYKLDLVSIGN-----------------------SNTSTSYRLI---SCNT---SVI----------TQAC--P-----KVSF-----EPIPIHYCAPAGYAILKCNN-KTFNGSGPCTNVSTVQCTHGIRPVVSTQLLLNGSLAE-ED-V-----------IIRSANFSDNTKTIIVHLNESVTINCTRLGNN-T-RK-SI-PI----GPGR--A-----FYT-----T----DI---IGDIRKAHCNISRTQWNNTLEQVVIKLG--E--QYK---------NKT-IVFN--HSSGGDPEIVMHSFN-----C-GGEFFY-CNTS----QL-F--N--S--SWYSNGT------------------------RNGTEESNDLITLPCRIKQIVNMW-QEVGKAMYAPP---IRGHINCTS-NITGLLLTRDGG----------QSNETKDEEIFRPGGGDMRDN-WRSELYKYKVVRIEPLGIAPTRAKR---RVV--QREKR
>B.US.1998.9023.EF593310
CTDWKHVNNTNTTH-----------------------------TNSSSRRIEEVEIKN----CSFNL-T-T--R-L----R-D-----K----M-Q---R-----EYALFYKLDVVPIDD-----------------------DTNNNSYRLI---GCNT---SVI----------TQAC--P-----KVSF-----EPIPIHYCAPAGFAILKCNS-KTFNGSGPCTNVSTVQCTHGIRPVVSTQLLLNGSLAE-ED-V-----------VIRSENFTNNAKTIIVHLNESVRINCIRPNNN-T-RR-SI-TI----GPGK--A-----FYA-----T----DI---IGDIRQAYCNVSRAKWNDTLKRIVKKLR--E--RFGK--------NKT-IIFN--PSSGGDPEIVMHTFN-----C-RGEFFY-CNST----PL-F--D--S--IWNSTGND-----------------------TEGSNSTEKDIILQCRIKQVINMW-QQVGKAMYAPP---IKGQINCTS-NITGLLLTRDGG-------------NRGESETFRPGGGDMKDN-WRSELYKYKVVKIKPLGIAPTKAKR---RVV--QREKR
>B.US.1998.9025.EF593312
CTELNDTNTTAT--------------------------------NSSGRVIEDKEIKN----CSFNV-T-T--S-I----R-D-----K----V-Q---R-----EYAFFNKFDIVPIDN-------------------------SNDSYRLI---SCNT---SVI----------TQAC--P-----KVSF-----EPIPIHYCTPAGFAIIKCND-KKFNGTGPCKNVSTVQCTHGIRPVVSTQLLLNGSLAE-EE-I-----------VIRSENFTNNAKTILVQLNESVAINCTRPNNN-T-RK-ST-PI----GPGR--A-----FYA-----TG---EV---IGDIRRAHCNISKEEWNKTLNRVARKLR--E--QF----------NKT-IVFN--QSSGGDPEIVMHSFN-----C-GGEFFY-CNST----QL-F--N--S--TWYGNETE-----------------------TGGTNDTIGNITLPCRIRQIINMW-QEVGKAMYAPP---IRGQISCSS-KITGLLLTRDGG----------NNNETNTTETFRPGGGDMRDN-WRSELYKYKVVKIEPLGIAPTKAKR---RVV--QREKR
>B.US.1998.9026.EF593313
CTDPKRKGTNTT--------------------------------VNTTDNSGIGEMKN----CSFNI-T-T--S-I----R-D-----K----L-Q---K-----EYALFYKYDLVPIDNN---------------------NTTNSTSYRLT---SCNT---SVI----------TQAC--P-----KVTF-----EPIPIHYCAPAGFAILKCND-KKFNGTGPCKNVSTVQCTHGIRPVVSTQLLLNGSLVE-EE-I-----------VIRTENYSNNAKTIIVHLNDTIKINCTRPNNN-T-RK-SI-HI----GPGS--T-----LYA-----TG---EI---IGDIRQAHCNISIAEWNKTLEKVVRKLK--E--QFKI--------NKT-IAFK--PPSGGDPEIIMHSFN-----C-GGEFFY-CNST----PL-F--N--S--TWNVTGSTTW---------------------INGTERSNDTVTLQCRIKQIINMW-QEVGKAMYAPP---IRGQINCTS-NITGLLLTRDGG----------GNGSLSEDETFRPGGGDMRDN-WRSELYKYKVVKIEPLGIAPTKAKR---RVV--QREKR
>B.US.1998.9028.EF593314
CTDVRQSDTNTT---------------------------------TYGKTMEGGEIKN----CSFKV-T-T--G-I----R-D-----K----M-Q---K-----EYALFYNLDVIPIDN-------------------------DNTSYRLR---SCNT---SVI----------TQAC--P-----KVSF-----EPIPIHFCAPAGFAILKCND-KKFNGTGPCTNVSTVQCTHGIRPVVSTQLLLNGSLAE-EG-V-----------IIRSTNLTDNTKIIIVQLNESVVINCTRPNNN-T-RR-SI-NI----GPGR--A-----FYA-----TG---EI---IGDIRQAHCDLSRTNWTNALRQIVEKLG--K--QFN---------NKT-IVFN--QSSGGDPEIIRHTFN-----C-GGEFFY-CDST----QL-F--N--S--TWTEG---------------------------ATNNTGNDTIILPCRIRQIINMW-QEVGKAMYAPP---IRGQIRCSS-NITGLLLTRDGG-----------NSSKTTPEIFRPGGGDMRDN-WRSELYKYKVVKIEPLGIAPTKAKR---RVV--QREKR
>B.US.1998.9029.EF593315
CTDWTNANSTNA------------------------------------TVSKIEEVKN----CSFNI-T-T--N-I----R-D-----K----V-K---K-----EYALFYNLDVVPIED-----------------------DSSNTSYRLI---SCNT---SVI----------TQAC--P-----KVSF-----EPIPIHYCAPAGFAILKCND-KTFNGSGPCTNVSTVQCTHGIRPVVSTQLLLNGSLAE-ED-I-----------VIRSENFTNNAKTIIVQLKEPVIINCTRPSNN-T-RK-SI-TM----GPGK--A-----FFT-----T----NI---IGDIRQAHCNVSGEQWNNTLSGIVGILR--E--QFE---------NRT-IIFN--QSSGGDPEIVMHTFN-----C-GGEFFY-CNTT----PL-F--N--S--TWNNTN--------------------------EGSGNYEGNITLQCRIKQIINMW-QQVGKAMYAPP---IQGQIYCSS-NITGLLLTRDGG------------SNNASSETFRPGGGDMRDN-WRSELYKYKVVKLEPLGIAPTRAKR---RVV--QRERR
>B.US.1998.9030.EF593316
CTEVKKNNATTA-------------------------------TTNSSVGEEMKEMKN----CSFNV-T-T--S-I----R-D-----K----M-Q---K-----EYALFYKLDIVPIKED---------------------NNNTNTSYRLI---SCNT---SVI----------TQAC--P-----KVSF-----EPIPIHYCAPAGFAILKCGD-KKFNGTGPCTNVSTVQCTHGIRPVVSTQLLLNGSLAE-EE-V-----------VIRSANFTDNTKTIIVQLNESVIINCTRPNNN-T-RK-SI-SI----GPGR--A-----FYT-----TG---DI---IGNIRQAHCNISKEHWENTLHRVATKLR--E--QF----------NKT-ITFN--RSSGGDPEITMHSFN-----C-GGEFFY-CNST----QL-F--N--S--TWPTNST------------------------WNATEGSNSTITLPCKIKQIINMW-HEVGKAMYAPP---IRGQIRCSS-NITGIFLTRDGG------------KEKNNTEIFRPGGGDMRDN-WRSELYKYKVVKIEPLGIAPTKAKR---RVV--QREKR
>B.US.1998.9031.EF593317
CTDVVKNVTTDNNTNGTNTTVANITATSATVANT---------TSSSWETVEKGEIKN----CSFNV-T-S--G-I----R-D-----K----V-Q---K-----EYALFYKLDIVPIKNDNKE------------------TSYDNTSYRLI---SCNT---TVI----------TQAC--P-----KVSF-----EPIPIHYCAPAGFAILKCNQ-KKFNGTGPCKNVSTVQCTHGIKPVVSTQLLLNGSLAE-EE-V-----------VIRSANFSNNAKTIIVQLNESVQITCMRPNNN-T-RK-GI-HI----GPGG--A-----FYA-----TG---DI---IGNIRQAHCNISKVAWNNTLRQIAIKLR--E--QFK---------NKT-IVFN--QSSGGDPEIVMHSFN-----C-GGEFFY-CNTT----QL-F--N--S--TWNTTQLNSTWN-------------------VAGGSNTTENITLQCRIKQIINMW-QEVGKAMYAPP---ISGIIQCTS-NITGLLLTRDGG-----------TNNTNGSEIFRPGGGDMKDN-WRSELYKYKVVKIEPLGVAPTKAKR---RVV--QREKR
>B.US.1998.9033.EF593318
CTDVEGRNET------------------------------------NVTSTEKGEIKN----CSFNV-T-T--N-I----K-N-----K----M-Q---K-----EYALFYKLDIVPIDNG---------------------NKSNFTDYRLI---TCNT---SVI----------TQAC--P-----KVSF-----EPIPIHYCAPAGFAILKCKD-KKFNGKGPCTNVSTVQCTHGIRPVVSTQLLLNGSLAE-EE-I-----------VIRSENFTDNAKTIIVQLNETVVINCTRPNNN-T-RK-SI-NI----GPGR--A-----FYA-----TG---DI---IGDIRQAHCNISEAKWNNTLRKVVTKLR--E--QFE---------NKT-IIFN--SPSGGDQEIVFHTFN-----C-GGEFFY-CDTT----KL-F--N--S--TWPWNGTEGPNI-------------------TGGDTNININITLPCRIRQIVNMW-QEVGKAMYAPP---IRGQIRCSS-NITGLLLTRDGG-------------NNSTNETFRPGGGNMKDN-WRSELYKYKVVRIEPLGVAPTEARR---RVV--QREKR
>B.US.1996.9075.EF593319
CTDLENRTNSG---------------------------------NNTTDGSWEGEMKN----CSFNI-T-S--S-I----R-D-----K----M-Q---K-----EYALFYKYDIISIEN-------------------------NSTEYRLT---SCNT---SVI----------TQAC--P-----KVSF-----EPIPIHYCAPAGFAILKCKD-TKFNGTGPCKNVSTVQCTHGIKPVVSTQLLLNGSLAE-EE-V-----------VIRSENITNNAKIIIVQLNESVTINCVRPNNN-T-RK-SI-NI----GPGR--A-----FYT-----TG---EI---IGDIRQAHCNISITKWNNTLKQIVDKLR--E--QLGK--------NKT-IIFN--QSSGGDPEIVMHSFN-----C-GGEFFY-CNTT----KL-F--N--S--TWNLTSAE-----------------------GLNDTEGNDTLTLPCRIKQIINMW-QEVGKAMYAPP---IRGQIRCSS-NITGLLLTRDGG------------RENGDTETFRPGGGDMRDN-WRSELYKYKVVKIKPLGIAPTRAKR---RVV--QREKR
>B.CH.2001.NAB01.EF643652
CTDWKNNNNTNT--------------------------------TSSSLGSMEGEIKN----CSFNI-S-T--R-I----K-N-----K----I-Q---K-----EYALFNRLDVVSTDN-------------------------DKTSYMLV---NCNT---SVI----------TQAC--P-----KVSF-----EPIPIHYCAPAGFAILKCND-KKFNGKGPCTNVSTIQCTHGIKPVVSTQLLLNGSLAE-GE-V-----------IIRSENFTNNAKTIIVQLNETVEINCTRPSNN-T-RK-SI-TI----GPGR--A-----FYA-----TG---EI---IGDIRKAHCNISRAKWENTLKKIATKLT--E--QFN---------KST-IIFN--QSSGGDPEIVMHSFN-----C-GGEFFY-CNTT----QL-F--N--S--TWVNGT-------------------------NTGNSTNSTDITLPCRIKQIVNRW-QEVGKAMYAPP---IRGQIRCNS-SITGLLLTRDGG----------GNRTENRTETFRPGGGDMRDN-WRSELYKYKVVKIEPLGVAPTKAKR---RVV--QREKR
>B.CH.2003.111.NAB02.EF643656
CTNISTNGTNS-------------------------------------TLEAVKEMTN----CSFNL-T-T--S-R----R-E-----K----M-Q---K-----EYALFYKLDVVPIDK-------------------------NKTRYRLI---SCNT---SVI----------TQAC--P-----KVSF-----EPIPIHYCAPAGFVILKCNN-KTFNGLGPCNNVSTVQCTHGIKPVVSTQLLLNGSLAE-KE-V-----------VIRSANFTDNAKIIIVQLNVSVGINCTRLNNN-T-RR-SI-NI----GPGR--A-----WYT-----TG---EV---IGDIRKANCTLSRKSWNDTLQKVVEKLR--E--QFGK--------NKT-IIFK--QSSGGDLEIVSHSFN-----C-GGEFFY-CNTT----QL-F--N--S--TWEVNNT------------------------ESNTTISNDTITLPCRIKQIINMW-QKVGKAMYAPP---IKGLIRCSS-NITGLLLTRDGG-----------NGPNGTNEAFRPAGGDMRDN-WRSELYKYKVVQLEPLGIAPTKAKR---RVV--QREKR
>B.CH.2003.107.NAB03.EF643659
CTNVNNTNSGTN--------------------------------NTIGGKMEEGEIKN----CSFNI-T-T--S-I----R-D-----K----V-Q---K-----EFALFYKVDIVPITNDDN-------------------SYNNNTSYRLI---SCNT---SVI----------TQAC--P-----KISF-----EPIPIHYCAPAGFAILRCNN-KEFSGTGPCTNVSTVQCTHGIRPVVSTQLLLNGSLAE-GE-V-----------VIRSENFTDNAKTIIVHLNESVQINCTRPNNN-T-RK-SI-HI----GPGR--A-----FYA-----TG---AI---IGNIRQAHCNISRAKWNKTLGQIVDKLR--K--QFKN--------ATT-IVFN--HSSGGDPEIVMHSFN-----C-GGEFFY-CNST----EL-F--N--S--TWNQND-------------------------TRNNTGQNDTITLPCRIKQIINMW-QEVGKAMYAPP---IRGQIRCSS-NITGLLLTRDGGND--------GGNYTNKTETFRPGGGNMRDN-WRSELYKYKVVKIDPIGVAPTKAKR---RVV--QREKR
>B.CH.2003.117.NAB04.EU023922
CTDVKNNSSSNDSSK----------------------------SNTNNGNWEQTEMKN----CSFNV-T-T--S-I----R-D-----K----I-Q---K-----EYAIFYNLDIVPIDK-------------------------DNTSYRLM---SCNT---SVI----------TQAC--P-----KVSF-----EPIPIHYCAPAGFAILKCKD-NKFNGTGLCKNVSTVQCTHGIRPVVSTQLLLNGSLAK-EE-V-----------VIRSENFTNNAKTIIVQLNETVEINCTRPNNN-T-RR-SI-PI----GPGR--A-----FYA-----T----DI---IGDIRQAHCNISRAKWNNTLKQIVDKLR--K--QFGK--------NKT-IVFK--KSSGGDPEIVMHSFN-----C-GGEFFY-CNTT----QL-F--N--S--TWNGTN--------------------------TEGTEGNDTITLPCRIRQIINMW-QEVGKAMYAPP---IRGQIRCSS-NITGLLLTRDGG-----------TNETNETEIFRPGGGDMRDN-WRSELYKYKVVKIEPLGVAPTKAKR---RVV--QREKR
>B.US.-.SF162.EU123924
CTNLKNATNTK---------------------------------SSNWKEMDRGEIKN----CSFKV-T-T--S-I----R-N-----K----M-Q---K-----EYALFYKLDVVPIDN-------------------------DNTSYKLI---NCNT---SVI----------TQAC--P-----KVSF-----EPIPIHYCAPAGFAILKCND-KKFNGSGPCTNVSTVQCTHGIRPVVSTQLLLNGSLAE-EG-V-----------VIRSENFTDNAKTIIVQLKESVEINCTRPNNN-T-RK-SI-TI----GPGR--A-----FYA-----TG---DI---IGDIRQAHCNISGEKWNNTLKQIVTKLQ--A--QFG---------NKT-IVFK--QSSGGDPEIVMHSFN-----C-GGEFFY-CNST----QL-F--N--S--TWNNT---------------------------IGPNNTNGTITLPCRIKQIINRW-QEVGKAMYAPP---IRGQIRCSS-NITGLLLTRDGG-----------KEISNTTEIFRPGGGDMRDN-WRSELYKYKVVKIEPLGVAPTKAKR---RVV--QREKR
>B.CN.2004.026.EU131788
CTDLKTTNTS----------------------------------SNITSTTEGGEMKN----CSFNI-T-T--S-I----N-T-----K----V-----K-----DYALFHKLDLESIGK-------------------------KTASYRLI---HCNT---STI----------TQAC--P-----KISF-----EPIPIHYCTPAGFAILKCNN-KTFNGTGPCTNVSTVQCTHGIRPVVSTQLLLNGSLAE-EE-V-----------VIRSSNFTDNAKVIIVQLNKSVQVNCTRPNNN-T-RK-SI-HL----GPGH--A-----WHT-----TE---RI---IGNIRQAHCNLSRTDWNNTLKLITEKLR--V--QFG---------GKT-IIFN--QSSGGDPEIAMHSFN-----C-GGEFFY-CNTS----QL-F--N--S--TWNNNG-------------------------TWNDTTDNSTITLPCRIKQIINRW-QEVGKAMYAPP---ISGLIRCSS-NITGLLLTRDGG-----------TNKSSTTETFRPAGGNMRDN-WRSELYKYKVVQIEPLGVAPTKAKR---RVV--QREKR
>B.CN.2004.020.EU131789
CTKLDTNSTSSNSTSSNSTS-----------------------SNDTNSMMEGGGMKN----CSFNI-T-T--S-T----N-A-----R----V-----R-----DYALFHKLDIEPMDN-----------------------ETNTNSYRII---NCNT---SII----------TRAC--P-----KVSF-----EPIPIHYCTPAGFAILKCNN-KTFNGTGPCTNVSTVQCTHGIRPVVSTQLLLNGSLAE-EE-V-----------VIRSSNFSDNAKVIIVQLKEYVEINCTRPNNN-T-RK-SI-HL----GPGQ--A-----LYA-----TG---QI---IGDIRQAHCNISGEEWNNTLEQIVKKLR--V--QFG---------NST-IIFN--QSAGGDPEIVMHSFN-----C-GGEFFY-CNTS----QL-F--N--S--TWDRNSSTW----------------------SNTTGHNNSTITLPCRIKQIVNRW-QEVGKAMYAPP---ISGLIRCSS-KITGLLLTRDGGTNE-------NNTIENTTEIFRPGGGDMRDN-WRSELYKYKVVQIEPLGVAPTKAKR---RVV--QREKR
>B.CN.2004.025.EU131790
CTNLNNTSSN------------------------------------ISSTTEGGEIKN----CSFNV-T-S--S-I----R------------I-K---K-----DYALFYNLDIVPIDN-----------------------DNDNTSYMLR---SCNT---SII----------TQAC--P-----KVSF-----EPIPIHYCTPAGFAILKCNN-KTFNGTGPCTNVSTVQCTHGIRPVVSTQLLLNGSLAE-EE-V-----------IIRSSNFTDNTKVIIVQLNESVEINCTRPNNN-T-RK-SI-NI----GPGR--S-----WYT-----TG---QI---IGDIGQAHCNISGVKWNNTLKLITIKLR--E--QFG---------NKT-IIFN--QSAGGDPEIEMHIFT-----C-GGEFFY-CNTS----QL-F--N--S--TWHNNG-------------------------TWGDTTGNSSITLPCRIKQIVNMW-QEVGKAMYAPP---IEGQIRCSS-NITGLILTRDGG------------KNESATETFRPEGGDMRDN-WRSELYKYKVVKIEPLGLAPTKAKR---RVV--QREKR
>B.CN.2004.024.EU131791
CTDVNTTDTSSNTTDT---------------------------SNITSSMTEEGEIKN----CTFNI-T-T--S-I----R-T-----T----V-----K-----DYALFYKYDIDAIDNK--------------------------TSYRLT---KCNN---SVI----------TQAC--P-----KVSF-----EPIPIHYCTPAGFAILKCNN-KTFSGTGPCTNVSTVQCTHGIRPVVSTQLLLNGSLAE-EE-V-----------IIRSSNFSDNAKVIIVQLNESVEINCTRPNNN-T-RK-SI-HL----GPGH--A-----WHT-----TR---RI---VGNIRQAHCNISRAKWNNTLKLVTEKLR--V--QFG---------NKT-IIFT--QPAGGDSEVVMHSFN-----C-GGEFFY-CNTS----QL-F--K--S--TWNVTTG------------------------TPNGTTGNDNITLPCRIRQIVNMW-QEVGKAMYAPP---ITGVISCSS-NITGLLLTRDGG----------KNVTNNDTETFRPGGGDMRGN-WRSELYKYKVVKIEPLGIAPTKAKR---RVV--QREKR
>B.CN.2004.019.EU131792
CTNLKNTTNTS---------------------------------NNISSTTEGGKIKN----CSFNI-T-T--S-T----K-T-----K----V-----R-----DYALFYELDIVSIKN-------------------------DSTSYRLI---NCNT---SVI----------TQAC--P-----KVSF-----EPIPIHYCAPAGFAILKCNN-KTFNGTGPCTNVSTVQCTHGIRPVVSTQLLLNGSLAE-EE-V-----------VIRSSNFTDNTKVIIVQLNESVRIDCTRPNNN-T-RK-SI-HL----GPGR--A-----WYT-----TG---QI---IGDIRQAHCNISREKWNNALGLITEKLK--E--QFG---------NKT-IIFD--QSSGGDPEIVMHSFN-----C-GGEFFY-CNTS----EL-F--K--S--TWNNTS------------------------------TGNDPITLPCRIKQIVNMW-QEVGKAMYAPP---IEGQIRCLS-NITGLLLTRDGG-----------HNGSETNETFRPAGGNMRDN-WRSELYKYKVVKIEPLGVAPTKAKR---RVV--QREKR
>B.CN.2003.010.EU131793
CTNLKNTTDTS---------------------------------SNTSSTTEGGGIKN----CSFNI-T-T--S-M----K-T-----K----V-----K-----DYAFFNELDIVPISN-------------------------DSTRYRLI---ACNT---SVI----------TQAC--P-----KVSF-----EPIPIHYCTPAGFAILKCNN-KTFSGTGPCTNVSTVQCTHGIRPVVSTQLLLNGSLAE-KE-V-----------VIRSSNFSNNAKVIIVQLKESIEINCTRPNNN-T-RK-SI-QL----GQGR--A-----WHT-----TG---QI---IGNIRQAHCNLSRTKWENTLEQITKKLR--E--QFG---------NKT-IIFD--KSSGGDLEIVMHSFN-----C-GGEFFY-CNTS----QL-F--N--S--TWYNNS-------------------------TRNDTTGNGTITLPCRIKQIVNMW-QEVGKAMYAPP---IEGQIKCSS-NITGLLLTRDGG------------NKENTTETFRPGGGDMKDN-WRSELYKYKIVKIEPLGVAPTKAKR---RVV--QREKR
>B.CN.2004.023.EU131797
CTNLNNTANIS---------------------------------SNTSSITEGGEMKN----CSFNV-T-T--S-I----G-T-----K----K-----K-----DYALFYKLDVEPIDN--------------------------STSYRLT---KCNT---SVI----------TQAC--P-----KVSI-----EPTPIHYCTPAGFAILKCNN-KTFNGTGPCTDVSTVQCTHGIRPVVSTRLLLNGSLAE-EK-V-----------VIRSSNFTNNAKIIIVQLNKSVEINCTRPNNN-T-RK-SI-HL----GQGR--A-----WYT-----TG---QI---IGDIRQAHCNISRIEWNNTLEQITEKLR--E--QFG---------NQT-IIFN--QSSGGDPEIATHSFN-----C-GGEFFY-CNTS----QL-F--N--S--IWYNNG-------------------------TWNGTTGNDTITLPCRIKQIVNMW-QEVGKAMYAPP---IEGQISCKS-NITGSLLTRDGG-----------NNGSRTNETFRPTGGDMRDN-WRSELYKYKVVKVEPLGVAPTKAKR---RVV--QREKR
>B.CN.2006.050.EU131798
CIDVGNTTNTN---------------------------------STTSDTIEGGEMTN----CSFNV-T-T--S-I----R-T-----E----V-----R-----DYALFYKLDIESIEK-------------------------NTTNYRLI---NCST---SVI----------TQAC--P-----KVSF-----EPIPIHYCAPAGFAILKCSN-KTFNGTGPCTNVSTVQCTHGIRPVVSTQLLLNGSLAE-EE-V-----------VLRSSNFSDNTKVIIVQLNASAEINCTRPNNN-T-RK-SI-HL----GPGQ--A-----WYT-----TG---QI---IGNIRQAHCNLSRTDWENTLKQITKKLL--G--QYGI--------NKT-IIFN--HSSGGDPEIVMHSFN-----C-GGGFFY-CNTS----QL-F--N--S--TWNKTS-------------------------IGYNITGNSIITLPCRIKQIVNRW-QEVGKAMYAPP---IAGQIRCSS-NITGLILTRDGGKN--------ENNTTETSETFRPGGGNMKDN-WRSELYKYKVVQIEPLGVAPTRAKR---RVV--QREKR
>B.CN.2006.057.EU131800
CTDLKNTTNAN---------------------------------SNSINMTEGGEMKN----CSFNI-T-T--S-I----R-T-----K----V-----R-----GYALFYKLDIVPIDND---------------------SRTNNTSYRLI---SCNT---SVI----------TQAC--P-----KVSF-----EPIPIHYCAPAGFAILKCNN-KTFNGTGPCTNVSTVQCTHGIRPVVSTQLLLNGSLAE-DE-V-----------VIRSSNFSNNAKVIIVQLNKSVAIDCIRPNNN-T-RK-SI-HL----GLGR--A-----WYT-----TG---EI---IGNIRQAHCNLSREKWNDTLRQITVKLR--E--QF----------NKT-ISFK--QSSGGDPEIVMHSFN-----C-GGEFFY-CNTS----QL-F--N--S--TWTWNDTN-----------------------NWTNTTEKGNITLPCKIKQIVNMW-QEVGKAMYAPP---IAGQIRCSS-NITGLLLTRDGG-----------KNESNTTETFRPGGGEMRDN-WRSELYKYKVVKIEPLGVAPTKAKR---RVV--QREKR
>B.CN.2006.051.EU131802
CTNLGSTTNTS---------------------------------SNTSSTTKGGEIKN----CSFDI-T-T--N-T----G-------K----V-----R-----DYALLYKLDVVPMGK-------------------------VNTSFRLI---HCNT---SVI----------TQAC--P-----KVSF-----EPIPIHYCTPAGFALLKCNN-KTFSGTGPCTNVSTVQCTHGIRPVASTQLLLNGSLAE-ER-V-----------VIRSSNFTDNAKIIIVQLNESVEINCTRPNNN-T-RK-GI-YL----GQGR--A-----WYT-----TR---RI---IGDIRQAHCNISREKWNNTLKLITEKLR--E--QFG---------NKT-IIFN--RSSGGDLEVVMHSFN-----C-GGEFFY-CNTS----QL-F--N--S--TWNDTS--------------------------TWNGNTGTTVTLPCRIKQIVNMW-QKVGKAMYAPP---IQGQIRCSS-NITGLLLTRDGG-----------NNESENTETFRPAGGNMRDN-WRSELYKYKVVKIEPLGVAPTKAKR---RVV--QREKR
>B.CN.2006.056.EU131804
CAKLNTTLSNGTTT-----------------------------SNNTSSTVEGGEMKN----CSFNI-T-T--N-I----G-T-----K----V-----K-----DYALFYNLDVVPIDEK------------------------DNTSYRLM---NCNT---SVI----------TQTC--P-----KVSF-----EPIPIHYCTPAGFALLKCNN-KTFSGTGPCTNVSTVQCTHGIRPVASTQLLLNGSLSE-EG-V-----------VIRSSNFTDNAKVIIVQLSESVAINYTRPNNN-T-RK-SI-PI----GPGQ--A-----WYT-----TG---QV---IGDIRQAHCNLSSTQWNNTLSQITEKLR--E--QFE---------NKT-IIFN--QSSGGDPEIVMHSFN-----C-GGEFFY-CNTS----QL-F--N--S--TWYSNG-------------------------TRKDPTGNGTITLPCRIKQIINMW-QQVGKAMYAPP---IKGQIRCSS-NITGSLLTRDGG-----------YNESNTTETFRPGGGDMRDN-WRSELYKYKVVKIEPLGVAPTKAKR---RVV--QREKR
>B.CN.2006.044.EU131805
CSNLNITTNKLNTTNT---------------------------RSNPSNMTGEGEIKN----CSFNI-A-T--S-S----S-N-----K----V-K---K-----DYALFYNLDVIKVDN-------------------------STDSYMLR---SCNT---SII----------TQTC--P-----KVTF-----EPIPIHYCTPAGFALLKCNN-KTFSGKGPCTNVSTVQCTHGIKPVASTQLLLNGSLAE-EE-I-----------VIRSSNFTNNAKIIIVQLNESVAINCTRPNNN-T-RK-SI-SI----GPGQ--A-----MYA-----TG---QI---IGDIRQAHCNISREQWNNTLRQVAGKLR--E--QFK---------NKQ-IIIFQ-PSSGGDSEIETHSFN-----C-GGEFFY-CNTS----KL-F--S--S--IWHDNGTS-----------------------IWNDTIKDENITLPCRIKQIINMW-QQVGKAMYAPP---IRGQIRCSS-TITGLLLTRDGG------------NDTSNNETFRPTGGNMRDN-WRSELYKYKVVKIEPLGIAPARAKR---IVV--QREKR
>B.CN.2004.032.EU131806
CTDWKNTNNTS---------------------------------NNISSITGGGEMKN----CSFNI-T-T--S-I----G-T-----K----V-----K-----DYALFYKLDVAPIDN-------------------------DTTSYKLI---SCNT---SAI----------TQAC--P-----KVSF-----EPIPIHYCTPAGFAILKCNN-RKFNGTGPCTNVSTVQCTHGIRPVVSTQLLLNGSLAE-EE-I-----------VIRSSNFTDNTKVIIVQLNKSVEINCTRPNNN-T-RK-SI-HL----GPGQ--A-----WYT-----TG---EI---IGDIRQAHCNLSRTEWNNTLKQITGKLK--E--QFG---------NKT-IIFN--QSSGGDLEIVRHSFN-----C-GGEFFY-CDTS----QL-F--N--S--TWNNTS-------------------------TWKDTTGNDNITLPCRIRQFVNMW-QEVGKAMYAPP---IAGQIRCSS-NITGLLLTRDGG-----------NNESQTTETFRPGGGDMRDN-WRSELYKYKVVKIEPLGVAPTKAKR---RVV--QREKR
>B.CN.2006.053.EU131807
CTDLGNTTNTS---------------------------------SNTSSITEGGELKN----CSFNI-T-T--S-I----R-T-----K----V-----K-----DYAIFNNLDVAPINN------------------------NDNTSYRLI---NCNT---SVI----------TQAC--P-----KVSF-----GPIPIHYCTPPGFALMKCNN-KMFNGTGPCTNVSTVQCTHGIRPVVSTQLLLNGSLAE-EE-V-----------VIRSSNLTDNAKIIIVQLNKSVKIDCIRPNNN-T-RK-SI-NL----GQGR--A-----WYA-----TG---QI---IGNIRQAHCNLSRTEWTDTLKQITEKLR--E--QFG---------KKT-IIFN--QSSGGDLEIVMHSVN-----C-EGEFFY-CNTS----QL-F--N--S--TWNNNTS------------------------TWTNTTDNSTITLPCRIKQIVNMW-QEVGKAMYAPP---IEGQIRCSS-NITGLLLTRDGG-----------DNKDSTTETFRSGGGDMRDN-WRSKLYKYKIVKIGPLGVAPTKAKR---RVV--QREKR
>B.CN.2004.030.EU131808
CSDCVTSNCSNLNTTKT--------------------------NNNTSSTIGGGEMKN----CSFNI-T-T--S-I----R------------P-K---K-----NYALFYTLDIQPIEG-------------------------DNSSYILT---SCNT---SII----------TQAC--P-----KISF-----EPIPIHYCAPAGFAILKCNN-KTFNGTGPCTNVSTVQCTHGIRPVVSTQLLLNGSLAE-EE-V-----------VIRSSNFTNNAKIIIVQLNESVEINCTRPSNN-T-RK-SI-QL----GQGR--A-----WYT-----TG---QI---IGDIRRAHCNISGTKWNNTLNQIVKKLR--E--QFG---------NKT-IIFN--QSSGGDPEIVMHSFN-----C-GGEFFY-CNTT----QL-F--S--S--TWYENGTWNGTS-------------------NWNGTTGNDIITLPCRIKQIVNMW-QEVGKAMYAPP---IEGQIRCSS-NITGLLLTRDGG-----------NNESSANETFRPAGGNMKDN-WRSELYKYKVVKIEPLGVAPTKAKR---RVV--QRGKR
>B.CN.2006.058.EU131809
CTDWRHNTTNTNS------------------------------TSNATLDTMEGEIKN----CSFNI-T-T--A-I----R-N-----E----V-R---Q-----EYALFNKLDVVNIDN-------------------------NNSNYMLI---NCNT---SSI----------TQVC--P-----KVSF-----EPIPIHYCAPAGFAILKCND-KKFNGTGPCTNVSTVQCTHGIRPVVSTQLLLNGSLAE-KE-I-----------IIRSENFTDNTKTIIVQLNNTVKINCIRPSNN-T-RK-SI-PM----GPGR--A-----IYA-----TG---EI---IGDIRQAHCNISMTDWNNTLRQVAMKLK--G--QFR---------NKT-IVFN--QSSGGDPEIVMHTVN-----R-GGEFFY-CNTT----KL-F--N--N--TLQDNNTW-----------------------NSPWQGSNDTITLQCRIKQIINRW-QEVGKAMYAPP---IRGQIRCSS-NITGLLLTRDGG-------------NESGSEIFRPGGGNMRDN-WRSELYKYKVVKIEPLGLAPTKAKR---RVV--QREKR
>B.CN.2006.060.EU131810
CTDLKNTTNTS---------------------------------SNTSSTTEGGEMKN----CSFNI-T-T--S-I----K-T-----K----V-----K-----DYAFFYNLDIVHIDK-------------------------NSTSYRLI---NCNT---SVI----------TQAC--P-----KVSF-----EPIPIHYCTPAGFAILKCNN-KTFNGTGPCTNISTVQCTHGIRPVVSTQLLLNGSLAE-EG-V-----------VIRSSNFTNNARVIIVQLNESVEINCTRPNNN-T-RK-SI-PL----GPGR--A-----WYT-----TG---QI---IGDIRQAHCNLSRTRWNNTLNQITEKLR--E--QFGK--------NKT-IIFN--QSSGGDLEIVMHSFN-----C-GGEFFY-RNTS----QL-F--N--S--TWNVSS-------------------------TWNDTTGNDNITLSCRIKQIVNMW-QEVGKAMYAPP---IRGQISCSS-KITGLLLTRDGG-----------NNESENTETFRPGGGDMRDN-WRSELYKYKVVKIEPLGVAPTKAKR---RVV--QREKR
>B.US.1997.1006.EU289183
CTDDLGNNSTNN------------------------------------SSWDKGEMKK----CSFNI-T-T--S-I----R-G-----K----M-Q---K-----EYALFYKLDIVPIDNGK--------------------NDSTNTSYRLI---NCNT---SVI----------TQAC--P-----KITF-----EPIPIHYCAPAGFAILKCNN-KTFNGTGPCTNVSTVQCTHGIKPVVSTQLLLNGSLAE-ED-I-----------VIRSENFTNNAKTIIVQLKESVQINCTRPNNN-T-RK-GI-HI----GPGR--A-----FYA-----TG---QI---IGDIKRAYCNISRTKWNNTLIQVVRKLR--E--QFG---------NKT-IVFN--QSSGGDPEIVMHSFN-----C-GGEFFY-CNTT----QL-F--N--S--TWNANV-------------------------TANSTEGNDTLILPCKIKQIINMW-QEVGKAMYAPP---IQGIISCSS-NITGLLLTRDGG------------SENRPNETFRPGGGDMRDN-WRSELYKYKVVQIEPLGVAPTKAKR---RVV--QREKR
>B.US.1997.1012.EU289184
CTDVTNATNINATN-----------------------------INNSSGGVESGEIKN----CSFNI-T-T--S-V----R-D-----K----V-Q---K-----EYALFYKLDIVPITN-------------------------ESSKYRLI---SCNT---SVL----------TQAC--P-----KVSF-----EPIPIHYCAPAGFAILKCNN-ETFNGKGPCINVSTVQCTHGIRPVVSTQLLLNGSLAE-KE-V-----------IIRSDNFSDNAKNIIVQLKEYVKINCTRPNNN-T-RK-SI-HI----GPGR--A-----FYA-----TG---EI---IGNIRQAHCNISRSKWNDTLKQIAAKLG--E--QFR---------NKT-IVFN--PSSGGDLEIVTHSFN-----C-GGEFFY-CNTT----KL-F--N--S--TWIREGNNGTWNGTI----------------GLNDTAGNDTIILPCKIKQIINMW-QEVGKAMYAPP---IRGQIRCSS-NITGLILTRDGGKD--------DSNGSEILEIFRPGGGDMRDN-WRSELYKYKVVRIEPLGVAPTRARR---RVV--QKEKR
>B.US.1998.1058.EU289187
CNDLNTTTSNTT--------------------------------GTEGLTMDKGEMKN----CSFNI-T-T--D-I----S-N-----K----K-Q---K-----QYALFYKLDVVQMNN-------------------------NNNSYRLI---SCNT---SVI----------TQAC--P-----KVSF-----EPIPIYYCAPAGFAILKCND-KSFSGKGECKNVSTVQCTHGIRPVVSTQLLLNGSLAE-ED-V-----------IIRSDNFTDNAKTIIVQLNETVDIHCIRPNNN-T-RK-RI-TM----GPGK--V-----YYT-----TG---QI---IGDIRQAHCNLSEAKWNNTLRRVVRKLR--E--KF----------NKT-IVFN--QSSGGDPEIVMHTFN-----C-GGEFFY-CNST----KL-F--N--S--IWDNNKDST----------------------KTNEPNDGKNITLPCRIKQIINMW-QGVGKAMYAPP---IRGQIRCTS-NITGLLLTRDGG----------KNNGTNGTEVFRPGGGNMKDN-WRSELYKYKVVKIEPLGVAPTTAKR---RVV--QREKR
>B.US.1997.62357.EU289189
CTNATSTN---------------------------------------FTAKNEGGIKN----CSFNI-T-T--E-R----R-G-----R----K-K---T-----EYATFYETDLVLINDD------------------------NTTSYRLI---SCNT---SVI----------KQAC--P-----KVTF-----EPIPIHYCAPAGFAILKCKD-KKFNGTGACTNVSTVQCTHGIRPVVSTQLLLNGSLAE-EE-V-----------VVRSEKFANNAKIIIVQLNESVEINCTRPNNN-T-RK-SI-HI----GPGQ--A-----FYT-----TG---AI---IGDIRQAYCNISRAKWNDTLKQIAIKLR--E--KFGN--------NKT-IVFN--QSSGGDPEVVMHISN-----C-GGEFFY-CNTT----KL-F--N--N--TWNSNDTW-----------------------TNTEESNETEIRLPCRIKQIINMW-QEVGKAMYAPP---IQGQIRCSS-NITGLLLTRDGG------------NNTNNTEVFRPGGGDMRDN-WRSELYKYKVVKIEPLGVAPTKAKR---RVV--QREKR
>B.US.1995.6240.EU289190
CTDLKNSATDTNGTSGT--------------------------NNRTVEQGMETEIKN----CSFNI-T-T--G-I----G-N-----K----M-Q---K-----EYALFYKLDVVPIDSN---------------------NNSDNTSYRLI---SCNT---SVV----------TQAC--P-----KTSF-----EPIPIHYCAPAGFAILKCNN-KTFSGKGPCKNVSTVQCTHGIRPVVSTQLLLNGSLAE-EE-I-----------VIRSENFTNNAKTIIVQLNESVIINCTRPNNN-T-RK-GI-HI----GLGR--A-----LYA-----TG---DI---IGDIRQAHCNLSSKSWNKTLQQVVRKLR--E--QFG---------NKT-IAFN--QSSGGDQEIVKHSFN-----C-GGEFFY-CDTT----QL-F--N--S--TWSSNDT------------------------WNSTGVQDNNITLPCRIKQIINMW-QEVGKAMYAPP---IQGLISCSS-NITGLLLTRDGG-----------TNNTNATEIFRPGGGDMRDN-WRSELYKYKVVKIEPLGIAPTKAKR---RVV--QREKR
>B.US.1996.6244.EU289191
CTDYWNTNNTNTTASTTTTSTPT--------------------SSNIGGMMKKGEIQQ----CSFNI-T-T--T-I----K-D-----K----V-Q---K-----EYALFYRTDVVPINDDVKNNNNDSVK-----------NSTKYTNYRLI---NCNT---SVI----------TQAC--P-----KITF-----EPIPIHYCAPAGFAILKCNN-KTFEGKGPCTNVSTVQCTHGIRPVVSTQLLLNGSLAE-EE-I-----------VIRSDNFSNNAKIIIVQLNESVVIDCTRPSNN-T-RK-SI-HM----GPGG--A-----FYA-----TG---SI---IGDIRQAHCNISRAKWNDTLNQIAIKLR--K--QFN---------KTT-IIFK--QSSGGDPEIVMHSFN-----C-GGEFFY-CNTS----QL-F--N--S--TWNGTE--------------------------GFNSTGSENITLPCRIRQVVNLW-QEVGKAMYAPP---IRGVIKCSS-NITGVLLTRDGGYD--------DNNTANTNETFRPGGGDMRDN-WRSELYKYKVVRIEPLGVAPTRAKR---RVV--QREKR
>B.US.1998.9021.EU289196
CTDYEWNCTGIRNSICKYNNMTNNS------------------SSGNYTGWERGEIKN----CSFNS-T-I--SGI----R-D-----K----V-R---K-----EYALLYKIDLVSIDG-------------------------SNTSYRMI---SCNT---SVI----------TQSC--P-----KISF-----EPIPLHYCTPAGFALLKCND-KKFNGTGLCHNVSTVQCTHGIKPVVSTQLLLNGSLAE-EE-V-----------VIRSKNFTDNAKIIIVQLNETVEINCTRPGNN-T-RK-SI-HI----APGR--T-----FYA-----TG---EI---IGDIRRAHCNISREKWNTTLHRIATKLR--E--QY----------NKT-IVFN--QSSGGDPEIVMHSVN-----C-GGEFFY-CNTS----KL-F--N--S--TWNSTG--------------------------GSISEDSENITLPCRIKQIVNMW-QEVGKAMYAPP---IRGQIRCSS-NITGLLLTRDGG------------INQSISETFRPGGGDMRDN-WRSELYKYKVVKIEPLGIAPTKARR---RVV--QREKR
>B.US.1994.PRB926.EU289197
CTDLNNTNNDNGISSSN--------------------------NSNSWGKMERGEIKN----CSFNI-T-T--S-I----K-G-----K----M-Q---K-----EYALFYKLDIVPIDN---------------------------SSYRLI---SCNT---SVI----------TQAC--P-----KVSF-----EPIPIHYCAPAGFAILKCND-KKFNGTGPCTNVSTVQCTHGIRPVVSTQLLLNGSLAG-EE-V-----------VIRSENFTNNARTIIVQLNESVVINCTRPNNN-T-RK-SI-PI----GPGR--A-----FYT-----TG---EI---IGDIRQAHCTLSKARWDKTLKQIASKLI--E--QY----------NKT-IVFN--QSSGGDPEIVMHSFN-----C-GGEFFY-CDSS----PL-F--N--S--TWENDTE------------------------VLNNTVGNETITLPCKIKQIINLW-QEVGKAMYAPP---IRGQIKCSS-NITGLLLTRDGG-----------TNGDNTTETFRPGGGDMRDN-WRSELYKYKVVKIEPLGVAPTKAKR---RVV--QREKR
>B.US.1995.PRB931.EU289198
CTNLNATNTS--------------------------------------GTVERAEMKN----CSFNI-T-T--S-L----R-D-----K----V-Q---R-----EYALLYKLDIVPIDN-----------------------TTNTTNYRLI---SCNT---STI----------TQAC--P-----KVSF-----EPIPIHYCAPAGFALLKCKD-KRFNGKGQCNNVSTVQCTHGIKPVVSTQLLLNGSLAE-EE-V-----------VIRSDNFSDNAKTIIVQLKDYVEINCTRPNNN-T-RK-GI-HI----GPGK--A-----FYT-----TG---EI---IGNIRQAHCNISRGKWNNTLKQIVEKLR--N--QFG---------NKT-IVFN--QSSGGDPEIVTHSFN-----C-GGEFFY-CNTT----QL-F--N--S--TWPWN--------------------------VTEESNSTDNITLPCRIKQIVNMW-QEVGKAMYAPP---IRGPIRCSS-NITGLLLTRDGG------------NTINGTEIFRPGGGDMRDN-WRSELYKYKVVKIEPLGVAPTKAKR---RVV--QREKR
>B.TT.1993.SC05.EU289200
CTDVNGTSA-------------------------------------NVTSIEKGEIKN----CSFNI-T-T--T-I----R-D-----K----V-Q---K-----AYATFYSLDVVPIDND---------------------QDNSSSSYRLT---NCNT---SVI----------TQAC--P-----KVSF-----EPIPIHYCAPAGFALLKCND-KKFNGTGPCTNVSTVQCTHGIRPVVSTQLLLNGSLAE-EE-V-----------VIRSENFTDNAKTIIVQLNNSVVINCTRPNNN-T-RK-SI-PI----GPGS--V-----FY------TG---EI---IGDIRQAHCNLSNTDWNNTLKQVVIKLR--E--QFE---------NKT-IVFN--QSAGGDPEIVLHSFN-----C-GGEFFY-CNAT----QL-F--N--S--TWNINGTWNG---------------------TNGTTESNDTITLPCRIKQIINMW-QEVGKAMYAPP---IRGQIRCSS-NITGLLLTRDGG-----------NNNTSDTEIFRPGGGDMRDN-WRSELYKYKVVKIEPLGIAPTKAKR---RVV--QREKR
>B.US.1990.WEAU0575.EU289202
CTNVNVTNLKNETNTN---------------------------SSSGGEKMEEGEMKN----CSFNV-T-T--L-I----R-N-----K----R-K---T-----EYALFYKLDVMPIDH-------------------------DNTSYTLI---NCNS---STI----------TQAC--P-----KVSF-----EPIPIHYCAPAGFAILKCND-KKFNGKGPCKNVSTVQCTHGIRPVVSTQLLLNGSLAE-ED-I-----------VIRSENFTDNAKNIIVQLNVSIEINCTRPNNN-T-RK-KI-TL----GPGR--V-----LYT-----TG---EI---IGDIRRAHCNLSRTSWNNTLKQIVEKLR--EIKQFK---------NKT-IVFK--QSSGGDPEIVMHSFN-----C-GGEFFY-CNST----QL-F--N--S--TWHANGT------------------------WKNTEGADNNITLPCRIKQIINRW-QEVGKAMYAPP---IEGQIRCLS-NITGLLLTRDGG-----------SSEENQTEIFRPGGGNMKDN-WRSELYKYKVVKIEPLGVAPTKAKR---RVV--QREKR
>B.CN.2003.B01.EU363825
CTDLSNTANTSSANTSCNTNSTDA-------------------SSNTNSTTEGGEIKN----CSFDI-T-T--S-I----G-E-----K----V-----K-----DYAVFYKLDVVSINN-----------------------TNTNTSYRLI---NCNT---SVI----------TQAC--P-----KVSF-----EPIPIHYCAPAGFVILKCNN-KTFSGTGPCTNVSTVQCTHGIRPVVSTQLLLNGSLAE-EE-V-----------VIRSSNFTNNAKTIIVQLNESVAINCTRPNNN-T-RK-SI-SL----GPGQ--A-----WYT-----TG---QI---IGDIRQAHCNISRAKWNTTLKQITKKLK--A--QF----------NKT-INFD--QSSGGDPEIAMHSFN-----C-GG------NSSTVYITL-F--T--S--NWN-------------------------------ESDTRVNIHAPCRIKQIVNMW-QEVGKAMYAPP---IAGQIRCSS-NITGLLLTRDGG-----------NETTTGNETFRPGGGDMRDN-WRSELYKYKVVKIEPLGVAPTKAKR---RVV--QREKR
>B.CN.2003.B03.EU363827
CINLNITNTS----------------------------------SDTNSMIKGGEMKN----CSFNV-T-T--S-I----R-T-----K----V-----K-----DYALFYKLDIVKIDNDN--------------------NNATNTSYRLR---HCNT---SVI----------TQAC--P-----KISF-----EPIPIHYCTPAGFALLKCNN-KTFSGTGPCTNVSTVQCTHGIRPVVSTQLLLNGSLAE-GE-V-----------VIRSSNFSNNAKVIIVQLNKSVAINCTRPSNN-T-RK-SI-NI----GPGR--A-----WYA-----TG---QI---IGDIRQAHCNISRMQWNNTLRQVVEKLR--E--QFE---------NKT-ITFN--QPSGGDPEIVMHSFN-----C-GGEFFY-CNTS----RL-F--N--S--TWNETS-------------------------AWNDTTGNDTITLPCRIKQIVNMW-QEVGKAMYAPP---ISGRIKCSS-NITGLLLTRDGG----------RNNESNTTETFRPVGGNMRDN-WRSELYKYKVVKIEPLGLAPTRAKR---RVV--QREKR
>B.CN.2006.B04.EU363828
CTNANNTN------------------------------------NSNSSTAEGGEIKN----CSFNI-T-T--S-I----K-T-----V----V-----K-----DYALFNKLDVMPIGN-------------------------DTTSYRLT---SCNT---SVI----------TQAC--P-----KVSF-----EPIPIHYCTPAGFALLKCNN-KTFNGKGPCTNVSTVQCTHGIRPVVSTQLLLNGSLAE-EE-V-----------VIRSSNFSNNARVIIVQLNESVEINCTRPNNN-T-RK-SI-NL----GQGR--A-----WYT-----TG---QI---IGDIRQAHCNLSRTRWNDTLKQITKKLR--E--QFG---------NKT-IIFDQ-PPGGGDPEIMMHSFN-----C-GGEFFY-CNTS----QL-F--N--S--TWNVTT-------------------------ENSNITGNDTITLPCRIKQIINMW-QEVGRAMYAPP---ISGQIRCSS-NITGLLLTRDGGN---------KTNETEDTEIFRPGGGDMRDN-WRSELYKYKVVQIEPLGVAPTKAKR---RVV--QREKR
>B.CN.2006.B05.EU363829
CTNVTISDKNS-------------------------------------TIEGGGEVRN----CSFNI-T-T--S-I----N-T-----Q----V-----K-----DHAIFYKHDIEKIDN-------------------------ETTSYRLT---RCNT---TII----------KQAC--P-----KVSF-----EPIPIHYCAPAGFAILKCNN-KTFSGTGPCTNVSTVQCTHGIRPVVSTQLLLNGSLAE-KE-V-----------MIRSSNFMDNAKIIIVQLNESVEINCTRPNNN-T-RK-RV-TL----GPGR--V-----WYT-----TG---QI---IGDIRKAYCNISRIKWNNTLHQITKKLR--E--QFG---------NKT-IIFN--QSSGGDPEIQMHSFN-----C-GGEFFY-CNTT----KL-F--N--S--IWYNNG-------------------------TSSGTTGNETIILPCRIKQIVNMW-QKVGRAMYAPP---IEGKISCVS-NITGLLLTRDGG------------QNENNTETFRPEGGNMKDN-WRSELYKYKVVKIEPLGVAPTKAKR---RVV--QREKR
>B.US.1997.1051.EU575170
CTDVNTNVTTNTTGTT---------------------------TNSSGEIEEKGEIKN----CSFNV-T-S--G-I----R-D-----K----M-Q---K-----EYAFFYKLDVVPIDNNS--------------------RNSNYSSYRMI---SCNT---SVI----------TQAC--P-----KVSF-----EPIPIHYCAPAGFAILKCNN-KTFNGKGECKNVSTVQCTHGIRPVVSTQLLLNGSLAE-ED-V-----------VIRSDNFSDNAKTIIVQLKDPVPIYCVRPNNN-T-RR-SI-TI----GPGR--A-----FY------TG---EI---IGNIRKAYCKLNKTDWNKALEQMVKKLR--E--QFQPKT------INT-INFT--QSSGGDPEIVMHSFN-----C-GGEFFY-CNTT----PL-F--N--S--SWGANSN------------------------WTLNNTQEGEITLQCRIKQIINMW-QEVGKAMYAPP---IRGLINCSS-NITGLLLTRDGG-----------RGNDRDTEIFRPGGGDMRDN-WRSELYKYKVVKIEPVGLAPTKAKR---RVV--QREKR
>B.US.1998.1059.EU575376
CTDLANNTNLANNTNS---------------------------SISSWEKMEKGEIKN----CSFNI-T-T--V-I----K-D-----K----I-Q---K-----NYALFNRLDIVPIDDDDT-------------------NVTNNASYRLI---SCNT---SVI----------TQAC--P-----KISF-----EPIPIHYCAPAGFAILKCND-KKFNGTGPCTNVSTVQCTHGIKPVVSTQLLLNGSLAE-EE-V-----------VIRSENFTDNVKTIIVQLNESVIINCTRPNNN-T-RK-SI-TF----GPGR--A-----FYT-----TG---DI---IGDIRKAYCNISSTQWNNTLRQIARRLR--E--QFK---------DKT-IVFN--SSSGGDPEIVMHSFN-----C-GGEFFY-CNTT----QL-F--N--S--TWNGNDTGE----------------------FNNTGKNITYITLPCRIKQIINMW-QEVGKAMYAPP---IAGQIRCSS-NITGILLTRDGG------------NSSEDKEIFRPEGGNMRDN-WRSELYKYKVVKIEPLGVAPTKAKR---RVV--QREKR
>B.US.1997.9014.EU575786
CTDDIEATNITSTKKTDNGTNTTNP------------------TNSSWEKMEKGEIKN----CSFNI-T-T--N-I----R-D-----K----L-Q---K-----TYALFYKLDVVPIDDNKD-------------------RSNNYSNYRLI---SCNT---SVI----------TQAC--P-----KVSF-----EPIPIHYCAPAGYAILKCKD-KTFNGSGPCTNVSTVQCTHGIKPVVSTQLLLNGSLEE--E-V-----------VIRSENFTNNAKTILAQLKTPVDITCMRPNNN-T-RK-SI-NI----GPGR--A-----FYA-----TG---DI---IGDIRQAHCNVSNTDWYDTLKQIAGKLG--E--QFE---------NKS-IVFN--HSSGGDPEIVMHSFN-----C-GGEFFY-CNTT----KL-F--N--S--TWNNTNGDWNLASE-----------------GSNNTAVNGSIILPCRIKQIINMW-QEVGKAMYAPP---IKGQIRCSS-NITGLILTRDGG-----------VNATNATEIFRPGGGDMRDN-WRSELYKYKVVQIEPLGVAPTKAKR---RVV--QREKR
>B.US.1998.9020.EU575870
CTNLSISTNATNTNATS--------------------------NTTSPESEKKEEMRN----CSFNI-T-T--V-I----R-D-----R----V-Q---K-----QYALFDKLDVVPIDN-------------------------NSTDYRLI---NCNT---SVI----------TQAC--P-----KVSF-----EPIPIHYCAPAGFAILKCRD-KKFSGKGECKNVSTVQCTHGIKPVVSTQLLLNGSLAE-EE-V-----------VIRSDNFSDNAKTIIVQLKEPVEINCSRPNNN-T-RR-SI-HI----GPGR--A-----FYA-----TG---DI---TGDIRKAHCNISSTKWNSTLGQVVKKLR--E--QFE---------NKT-ITFN--HSSGGDPEIVMHSFN-----C-GGEFFY-CNLT----RL-F--N--N--TWYNES--------------------------SSTWNVNGTITLPCRIKQIINMW-QEVGKAMYAPP---IMGSINCSS-NITGLLLTRDGG-----------NHNNDSNETFRPGGGDMRDN-WRSELYKYKVVKIEPLGVAPTKAKR---RVV--QREKR
>B.US.1990.BORI0637.EU576299
CTDYLNNATNTT---------------------------------SSKEGEMRGEIKK----CSFNV-T-T--R-I----R-D-----K----V-Q---K-----EYALFYKLDVVPIGN-------------------------GNTSYRLI---NCNT---SVI----------TQAC--P-----KVSF-----EPIPIHYCTPAGFAILKCKD-KKFNGTGSCKNVSTVQCTHGIRPVVSTQLLLNGSLAE-EE-V-----------VIRSENFTNNAKTIIVQLNETVEINCTRPNNN-T-RK-SI-HI----GPGR--T-----FYT-----TG---DI---IGDIRQAYCILSRAKWEDTLQKIVTKLG--E--QYGN--------NKT-IVFN--HSSGGDPEIVMHSFN-----C-GGEFFY-CNST----QL-F--N--S--TWSFNSTWNKNFNSTW---------------NITEGTNNTEITLPCRIKQIINMW-QEVGKAMYAPP---IRGQIKCSS-NITGLLLTRDGG-----------GNGSGTTEVFRPGGGDMRDN-WRSELYKYKVVKIEPLGVAPTKAKR---RVV--QREKR
>B.US.1991.SUMA0874.EU577054
CTDYVKNVTNAT--------------------------------STNATSSEGGEMKN----CSFNV-T-T--N-M----R-D-----K----K-Q---K-----EYALFYNLDIVQIDN-----------------------DNANNSYRLI---SCNT---SVI----------TQAC--P-----KVSF-----EPIPIHYCAPAGFAILRCND-KKFNGTGPCTNVSTVQCTHGIRPVVSTQLLLNGSLAE-EE-V-----------VIRSKNFTNNANIIIVQLNDSVEINCTRPNNN-T-RK-SI-PI----GPGR--A-----FYT-----TG---EI---IGDIRQAHCNISKSKWNDTLQQIVKKLR--E--QFK---------NKT-IVFT--HSSGGDPEIVMHSFN-----C-GGEFFY-CNTT----QL-F--N--S--TWYINNTGN----------------------GAKGSDNTDTIKLPCRIKQIINMW-QEVGKAMYAPP---IRGQIRCSS-NITGLILTRDGGN---------NNDTNNDTEVFRPGGGDMRDN-WRSELYKYKVVKIEPLGVAPTKAKR---RVV--QREKR
>B.TT.1998.TT31P.EU577213
CTDELNNSNGT-----------------------------------RVNITDKGEIKN----CSFNV-T-T--A-I----R-D-----K----V-Q---K-----TYALFYRLDVVPIDDKHDNSS----------------SNNSSRKYRLI---NCNT---SVI----------TQAC--P-----KVSF-----EPIPIHYCAPAGFALLKCND-KKFNGTGPCTNVSTVQCTHGIRPVVSTQLLLNGSLAE-EE-V-----------VIRSENFTNNAKTIIVHLNDSVVINCTRPNNN-T-RK-SV-HI----GPGK--V-----FYA------G---EI---IGDIRQAHCNLSSTSWNNTLKQIVIKLR--E--QFG---------NKT-IIFH--QSSGGDPEIVMHSFN-----C-GGEFFY-CNTT----KL-F--N--S--TWSINGT------------------------WNGTTESNDTITLPCKIKQIINMW-QEVGKAMYAPP---IRGQIKCSS-NITGLLLTRDGG----------NNNPNGTTEIFRPGGGDMRDN-WRSELYKYKVVQIEPLGIAPTKAKR---RVV--QREKR
>B.US.1999.Z13.EU577480
CNETNTNETTAN-------------------------------NSTAEQIEGGRDIKN----CSFNV-T----G-I----G-G-----K----K-K---K-----EYSLFYNLDVVKIDD-------------------------DNNSYILA---SCNT---SVI----------TQAC--P-----KVSF-----EPIPIHYCAPAGFAILKCND-KKFNGKEICKNVSTVQCTHGIRPVVSTQLLLNGSLAE-EE-V-----------VIRSENFTDNAKTIIVQLNETVVINCTRPNNN-T-RK-GI-HI----GPGG--A-----FYG-----T----DI---IGDIRQAHCNLSRTEWNNTLSQVAKKLR--E--QFI---------NKT-IVFN--HSSGGDPEIVMHSFN-----C-GGEFFY-CNTT----EL-F--N--S--TWYGND------------------------------TRNDTITLSCRIKQIINMW-QEVGKAMYAPP---IKGQIRCSS-NITGLLLTRDGG------------NDTDGKETFRPVGGNMKDN-WRSELYKYKVVRIEPLGVAPTKAKR---RVV--QREKR
>B.NL.1986.ACH19999.EU743973
CTDLRNATN-----------------------------------NSSMRMMERGEIKN----CSFNI-T-T--S-I----R-D-----K----M-Q---K-----EYALLYKLDIVPIDN-------------------------DNTSYRLI---SCNT---SVI----------TQAC--P-----KVSF-----EPIPIHYCAPAGFAILKCNN-KTFNGKGPCTNVSTVQCTHGIRPVVSTQLLLNGSLAE-EE-I-----------VIRSDNITDNAKTIIVQLKEAVQINCTRPNNN-T-RK-SI-HI----GPGK--A-----FYA-----TG---EI---IGDIRQAHCNLSRVDWEDTLKQIAEKLR--E--QFR---------NKT-IVFN--QSSGGDPEITMHSFN-----C-GGEFFY-CNTT----QL-F--N--S--TWNSTRN------------------------GTEVSNKTEIITLPCRIKQLINMW-QEVGKVMYAPP---IRGKIRCSS-KITGLLLTRDGGNN--------KSEAENETEIFRPGGGDMRDN-WRSELYKYKVIKIEPLGVAPTKAKR---RVV--QREKR
>B.NL.1987.ACH18969.EU744055
CTELENTI--------------------------------------NITNSNRGEIKN----CSFKV-T-T--S-L----R-D-----K----K-----K-----EYALFYRLDIVPIDD-------------------------DNNSYRLI---SCNT---SVI----------TQAC--P-----KVTF-----EPIPIHYCTPAGFALLKCND-KKFSGKGPCTNVSTVQCTHGIRPVVSTQLLLNGSLAE-EE-I-----------VIRSENFTNNAKTIIVQLNESVEIYCTRPNNN-T-RK-SI-HV----GPGK--T-----LYA-----TG---DI---IGDIRQAHCNLSRAKWNDTLKQIVIKLR--K--QFR---------NRT-IVFT--QSSGGDPEIVMHSFN-----C-GGEFFY-CNST----QM-L--N--S--TWESN-------------------------------STEENITLPCRIKQIINMW-QEVGKAMYAPP---ISGQIRCSS-NITGLLLTRDGG------------NNTNGTEIFRPGGGDMRDN-WRNELYKYKVVKIEPLGVAPTKAKR---RVV--QREKR
>B.ES.2005.1890.EU786672
ALMMNTTSAXG-----------------------------------NTTINEKGEIKN----CSFNI-T-T--N-I----R-D-----K----V-Q---K-----EYAYFYKLDVVPIXN-------------------------DNRSYRLI---SCNT---SAI----------TQAC--P-----KVNF-----DPIPIHYCAPAGFAILKCND-KKFNGTGPCKNVSTVQCTHGIKPVVSTQLLLNGSLAE-EE-V-----------VIRSKNLSDNAKIIIVHLNESIEINCTRPNNN-T-RK-RX-TL----GPGR--V-----YYT-----TG---QI---IGDIRQAHCTISGXKWNNTLRQVAEKLX--E--KFE---------NKT-INFT--KPSGGDLEIVMHSFN-----C-RGEFFY-CNTT----RL-F--N--S--TWNGTE-------------------------WLGGTEENGTITLPCRIKQIINMW-QEVGKAMYAPP---ISGQLNCSS-NITGLLLTRDGG-----------DNSTTXTEIFRPGGGDMRDN-WRSELYKYKVIKLEPLGVAPPKAKR---RVV--QREKR
>B.ES.2006.1998.EU786676
CTDQLNANYTNN------------------------------------NSWKMGEIKN----CSFNI-T-T--S-I----S-D-----K----V-Q---K-----NYALFYKLDLVQIDND------------------------TSGNYRVI---SCNT---SVI----------TQAC--P-----KISF-----KPIPIHYCAPAGFAILKCNN-KTFNGTGKCNNVSTVQCTHGIRPVVSTQLLLNGSLAE-EE-V-----------VIRSENITNNAKTIIVHLNESVEINCTRPNNN-T-RK-SI-TI----GPGR--A-----FYA-----TG---DV---IGDIRQAHCNISKVKWNNTLKRIAAKLR--E--QFM---------NKT-IVFN--SSSGGDPEIVMHSVN-----C-GGEFFY-CNTS----LL-F--N--S--TWNGTG--------------------------GTDTEGNETITLPCRIKQIINMW-QEVGKAMYAPP---IRGLIRCSS-NITGLLLTRDGG-----------KESNSTTETFRPGGGDMRDN-WRNELYKYKVVKIEPLGVAPTKAKR---RVV--QREKR
>B.ES.2007.2210.EU786679
CTDLKNVTSN---------------------------------------STDNSSMTN----CSFNI-T-T--S-M----R-D-----K----M-Q---K-----EYAIFYKTDVVAIDND--------------------------TNYRLI---SCNT---SVI----------TQAC--P-----KVSF-----EPIPIHYCAPAGFAILKCNN-KKFNGTGTCKNVSTVQCTHGIRPVVSTQLLLNGSLAE-EE-V-----------VIRSANFSDNAKTIIVQLNESVAINCTRPNNN-T-RR-SI-TI----GPGR--A-----FYA-----TG---EI---IGDIRKAYCNISGTKWNNTLKQIAKKLR--E--QFK---------NKT-IVFQ--PPSGGDLEIVMHSFN-----C-GGEFFY-CNTT----QL-F--N--S--TWGMNT-------------------------TKGTNTTEGDIILPCRIKQIINMW-QEVGKAMYAPP---ISGPITCTS-NITGLLLTRDGGQ---------SKNESNETEIFRPGGGDMKDN-WRSELYKYKVVKIEPLGIAPTKAKR---RVV--QREKR
>B.ES.2007.2231.EU786680
CTNTTNINVT--------------------------------------DSGMIGEIKN----CSFNI-T-T--A-V----R-D-----R----V-Q---K-----QYALFYTLDIVPISTE----------------------NENYTSYRLV---SCNT---SVI----------TQAC--P-----KISF-----EPIPIHYCAPAGFAILKCNN-QTFNGKGPCKNVSTVQCTHGIRPVVSTQLLLNGSLAE--E-V-----------VVRSENFTNNAKTIIVQLNESIEINCTRPNNN-T-RK-SI-HI----GPGR--A-----LYA-----Q----DI---IGDIRQAHCNISSTKWNNTLGQVVKKLR--E--QFG---------NKT-IIFN--QTTGGDPEIVMHSFN-----C-GGEFFY-CDST----KL-F--N--S--TWYFNGTWNN---------------------TNNNNDTHDPITLPCRIKQIVNMW-QEVGKAMYAPP---IKGQIRCSS-NITGLILTRDGG-----------VDNSSTNETFRPGGGDMRDN-WRSELYKYKVVELKPLGIAPTRAKR---RVV--QREKR
>B.DO.2005.162387.EU839596
CINANNSVSNLT---------------------------------KLDKEEIKKEIKN----CSF---T-T--Q-L----G-D-----Q----M-Q---K-----ESALFYTFDITPLKVFNDT------------------SGNDNGTYRLI---SCNT---SVI----------TQAC--P-----KVSF-----EPIPIHYCAPAGFAILKCRE-EGYKGTGPCTNVSTVQCTHGIRPVVSTQLLLNGSLAE-KE-V-----------VIRSENFTDSWKTIIVQLKDPVEINCTRPNNN-T-RK-SI-HI----APGR--T-----FYA-----TG---KI---IGNIRQAHCNISRARWNDTLRQVVEKLR--K--QFE---------NKT-IIFN--RSSGGDPEVVMHSFN-----C-GGEFFY-CNST----QL-F--N--S--TWLANSTWN----------------------DNDTSTDNSTITLPCRIKQIINMW-QEVGKAMYAPP---ISGQINCSS-NITGLLLTRDGG-------------NESEFEIFRPGGGNMKDN-WRSELYKYKVVKIEPLGVAPTRARR---RVV--QREKR
>B.DO.2005.160884.EU839597
CTNATNGT----------------------------------------VELGGGEIKN----CSFNI-T-T--D-G----G-S-----R----R-Q---K-----EYALFYNLDVIPMND--A-------------------DNNDNTSYRLI---HCNT---SVI----------TQAC--P-----KVSF-----EPIPIHYCAPAGYAILKCND-KEFNGTGPCKNVSTVQCTHGIRPVVSTQLLLNGSLAE-GE-V-----------VIRSENFTNNAKTIIVQLNSSVEINCTRPGNN-T-RK-GI-HI----GPGS--T-----WYT-----TG---EI---VGDIRQAHCNISREKWNNTLKQVVEKLR--E--QF----------NKT-IVFK--PSSGGDPEIVLHSFN-----C-GGEFFY-CNAT----EL-F--N--S--TWNDTT--------------------------GSVTEGNDTITLPCRIKQIINMW-QEVGKAMYAPP---IRGYINCSS-NITGLLLIRDGG------------INNTGNETFRPGGGNMKDN-WRSELYKYKVVRIEPLGVAPTKAKR---RVV--QREKR
>B.DO.2005.163007.EU839598
CTNWERGNVTERSNVTN--------------------------NNSTVTQMGEEEVKN----CSFNI-T-T--D-M----K-D-----R----Y-Q---R-----EYALFYNLDVVPIDNNV--------------------TNTTYTTYRLL---QCNT---SVI----------TQAC--P-----KTSF-----EPIPIYYCAPAGFTIVKCNN-KTFSGKGECNNVSTVQCTHGIRPVVSTQLLLNGSLAE-EE-V-----------VLRSENFTNNIKTIIVQLNKTVVINCTRPSNN-T-RK-SI-NI----GPGR--A-----FYA-----TG---AI---IGDIRQAHCNLSRKDWNDTLKLVVAKLK--E--QFN---------TSK-IIFQP-PSPGGDLEIVMHSFN-----C-GGEFFY-CNTT----KL-F--N--N--TGQLDK--------------------------EEDEGEEGNITLPCRIRQFVNRW-QEVGKAMYAPP---ISGQIRCSS-NITGLLLTRDGG-----------GSGNSENETFRPGGGDMKDN-WRSELYKYKVVKIQPLGIAPSKAKR---RVV--QREKR
>B.HT.2005.129517.EU839600
CISVNLTAN-----------------------------------YSTIDNNTDSGITN----CSFNI-T-T--N-I----R-D-----K----L-Q---K-----EYALFYKPDVVPIDESTDNNT----------------TVNKDTKYRLI---SCNT---SVI----------TQAC--P-----KITF-----EPIPIHYCAPAGFAILNCTD-KMFNGTGPCKNVSIVQCTHGIKPVVSTQLLLNGSLAE-GG-V-----------VIRSENFTDNAKTIIVQLESSVKIECTRPNNN-T-RR-SL-HM----GPGK--A-----FYT-----T----DI---IGDIRQAYCNISGEEWHKALQNVSKKLR--E--QYN---------DSG-INFEQ-PPSGGDPEIVTHSFN-----C-GGEFFY-CNTS----KL-F--N--N--TWN----------------------------TTNTKNWTGFIILPCRIKQIINMW-QKVGKAMYAPP---IRGQIKCIS-AITGMLLTRDGGNNNE------NKTVGNRTEIFRPTGGNMKDN-WRSELYSYKVVKIEPLGLAPTRAKR---RVV--QREKR
>B.HT.2005.129389.EU839602
CTKPVNCTKEENGTCPEYSKTKP--------------------NMTRELNETIEEIRN----CSFDI-A-P--I-T----K-D-----K----V-Q---K-----NYALFYTLDLVPIKK-------------------------ENNSYRLT---SCNT---SVT----------TQAC--P-----KVSF-----EPIPIHYCAPAGFAILKCND-KWFNGTGPCTNVSSVQCTHGIRPVVSTQLLLNGSLAE-GD-T-----------ILRSENISNNAKTIIVHLNESIYINCTRPNNN-T-MK-GI-HI----GPGR--A-----FYA-----TG---AI---IGDIRKAHCNISGSEWEKMLGKVATKLK--E--QF----------NKT-IIFD--RSSGGDPEIVTHSFN-----C-GGEFFY-CNTT----KL-F--N--N--TWNGTD-------------------------FIYPWNKTENITLPCRIKQIINMW-QGVGKAMYAPP---ISGPIRCES-NITGLLLTRDGGD---------QNGTDATNETFRPGGGDMRDN-WRSELYKYKVVRIEPLGVAPTEAKR---RVV--QREKR
>B.HT.2005.129805.EU839604
CTDANLNSTNSTTASTSTAAYKSDN------------------GTESVEMIQKGEVKN----CSFNV-T-A--D-T----Q-D-----T----R-K---K-----EYALFYNLDVVSIGNSEN-------------------SKSNYSSYRLT---SCNT---TVI----------TQAC--P-----KVSF-----EPIPIHYCAPAGFAILKCNN-KTFNGTGPCKNVSTVQCTHGIKPVVSTQLLLNGSLAE-ED-I-----------VIRSENFTDNAKTIIVQLNDSVKIDCMRPGNN-T-RR-SI-HF----GPGS--T-----LYA-----TG---AI---IGDIRRAHCNISGTKWNNTLTNIAKKLK--E--QFNN--------NTK-IIFE--PSSGGDPEITMLSFN-----C-GGEFFY-CNTT----KL-F--N--G--TAWTSG--------------------------SNVTDYNDTIILQCRIRQIINMW-QKVGKAMYAPP---ISGIIKCTS-NITGLLLTRDGG------------NNTGGNETFRPTGGNMKDN-WRSELYKYKVVQIDPIGVAPTKAKR---RVV--QREKR
>B.JM.2005.KJ108.EU839605
CTNVNTTDVRRNDTNSTV-------------------------GTNDGLRIKQGEIKN----CTFNI-T-T--S-T----N-E-----K----V-----K-----GNAIFDTLDVVQAGE-------------------------NNNSYRLI---SCNT---SVI----------TQAC--P-----KVSF-----EPIPIHYCAPAGFAILKCRD-KKFNGTGPCKNVSTVQCTHGIRPVVSTQLLLNGSLAE-EE-V-----------IIRSENITDNAKTIIVQLKEAVEIECVRPNNN-T-RTTSV-HI----GPGR--A-----IYA-----TG---DI---IGDIRRAYCNLSRANWTNALNQTARKLR--E--QF----------NKT-IIFN--SSSGGDPEIVMFSFN-----C-GGEFFY-CNTA----QL-F--N--S--TFNGT---------------------------LSPGENTTTITLPCRIKQIINRW-QEVGKAMYAPP---IKGLIRCLS-NITGLLLTRDGG------------NNSDANETFRPQGGNMKDN-WRSELYKYKVVRIEPLGIAPTRARR---RVV--QREKR
>B.TT.2000.08767.EU839606
CTDKWNDRTNVT------------------------------------DSVEKGEIKN----CSFNV-T-T--A-V----R-D-----K----V-Q---K-----TYALFYRLDVVPIDDKQDN------------------SSSNSSSYRLI---NCNT---SSI----------TQAC--P-----KVSF-----EPIPIHYCTPAGFALLKCND-KKFNGTGPCTNVSTVQCTHGIRPVVSTQLLLNGSLAE-EE-V-----------VIRSENFTNNA-NIIVQLNDSVVINCTRPNNN-T-RR-SI-TI----GPGS--V-----FY------TG---EI---IGDIRQAHCNLNRTKWMNTLEQVVIKLR--E--QFG---------NKT-IAFN--QSSGGDPEIVMHSFN-----C-GGEFFY-CNTT----KL-F--N--S--TWNSNGIWNNTI-------------------ESNDTESNDTITLPCRIKQIINMW-QGVGKATYAPP---IRGQIRCSS-NITGLLLTRDGG------------NNTSGTETFRPGGGDMRDN-WRSELYKYKVVKIEPLGVAPTKAKR---RVV--QREKR
>B.TT.2001.50069.EU839608
CTDTLRNNTAN-----------------------------------ITDGIEKGEIKN----CSFNV-T-T--G-I----R-D-----K----I-Q---K-----EYSLFYKLDVVQIDDNN--------------------NNTNSSYYRLI---NCNT---SVI----------TQAC--P-----KVSF-----EPIPIHYCAPAGFAILKCNE-KKFNGTGPCKNVSTVQCTHGIKPVVSTQLLLNGSLAE-KE-V-----------VIRSENFTNNAKTIIVQLKEPVIINCTRPNNN-T-RR-SV-HI----GPGS--V-----FY------TG---EI---IGDIRKAYCTLNVTEWNNTLKQVVEKLG--E--QFE---------NKT-IVFN--QSSGGDPEIVMHSFN-----C-GGEFFY-CNTS----QL-F--N--S--TWKNGTWYSNSTN------------------TTESSRNITLITLPCRIKQIINMW-QAVGKAMYAPP---IRGPITCVS-NITGLLLIRDGG----------RNENDNNTEIFRPGGGNMKDN-WRSELYKYKVVKIEPLGIAPTKAKR---RVV--QREKR
>B.US.2006.2857.FJ152546
CTEVQNNTANATGSSTANPSNGT--------------------KNETIDDSGRIELTN----CSFNI-T-T--N-I----R-D-----R----V-K---K-----EYAIFSKLDVVPIND-----------------------DSTNTSFRLI---NCNT---SVI----------TQAC--P-----KVSF-----EPIPIHYCAPAGFAILKCNS-KNFSGKGECKNVSTVQCTHGIKPVVSTQLLLNGSLAE-DE-V-----------MIRSDNFSNNAKVIIVQLNKSVEITCTRPANN-T-RK-SI-PM----GPGR--A-----FFA-----TG---DI---IGNIRKAFCIINGTQWNDTLQQVAAKLG--E--QYG---------NKT-IVFN--QSAGGDLEITTHTFN-----C-GGEFFY-CDTT----KL-F--N--S--TWNNST-------------------------ELVNGTVDTNITLPCRIKQIINMW-QEVGKAMYAPP---IRGNINCTS-NITGLILTRDGGNP--------DNTTDNTTETFRPGGGDMRDN-WRSELYKYKVVQIEPLGIAPTKAKR---RVV--QREKR
>B.US.2006.2866.FJ152547
CTDYNGTCAKDTSKNNVTC------------------------GNDTVDNSSIGEVKN----CSFNI-T-T--G-I----R-D-----R----V-Q---K-----DYALLYKLDLVQIDEESDGKDDTNSSSNDTNSFNSSSSSSNRHRYRLI---NCNT---SVI----------TQAC--P-----KVSF-----EPIPIHYCAPAGFAILKCND-TKFNGSGPCTNVSTVQCTHGIKPVVSTQLLLNGSLAE-EE-V-----------IIRSANLSDNTKTIIVQLNKSVEIKCIRPNNN-T-RR-SV-HI----GPGS--A-----FYT-----TG---EI---IGNIRQAHCNISGTDWNNTLTWIAIKLR--E--QFP---------NTT-IAFN--HSSGGDPEIVMHTFN-----C-GGEFFY-CDTT----KL-F--N--N--SWNGT--------------------------WSNNSTANITITLPCRIRQIVNMW-QEVGKAMYAPP---IRGIINCTS-NITGLLLTRDGGSTT-------SNNTINKTETFRPGGGDMRDN-WRSELYKYKVVQIKPLGIAPTQAKR---RVV--QREKR
>B.CY.2005.CY018.FJ388890
CTDEVKNLNDT---------------------------------NNSSTSWDKGEVKN----CSFNI-T-T--N-I----R-D-----K----V-Q---K-----EYALFYKLDVVPIDDIDNTNGTRNGSTYNTNGTR---NGSTYNSYRLI---SCNT---SVI----------TQAC--P-----KVTF-----EPIPIHYCAPAGFAILRCNN-KTFNGTGPCKNVSTVQCTHGIKPVVSTQLLLNGSLAE-GD-I-----------VIRSENFSDNAKTIIVQLNDSVVINCTRPNNN-T-RR-SI-HI----GPGR--A-----FYA-----TG---EI---TGDIRAAHCNLSRADWNKTLERIAIKLR--E--QFGE--------NKT-IIFRQ-PPSGGDPEITMHTFN-----C-GGEFFY-CNTT----AL-F--N--S--TWNNTGWSAD---------------------TNGTNGTEGNITLKCRIKQFINLW-QQVEKAMYAPP---IEGLIRCSS-NITGILLTRDGG----------NNNGTNTTEVFRPGGGNMKDN-WRSELYKYKVVQIEPLGIAPNKAQR---RVV--QREKR
>B.CY.2005.CY028.FJ388895
CTNYEGNATNT-------------------------------------TKGEKGEIKN----CSFQI-T-T--S-V----R-D-----K----R-K---E-----EYALFYRHDVIPIDDDNASRN----------------RSNNGSSYILI---HCNT---STI----------TQAC--P-----KVSF-----EPIPIHYCAPAGFAILKCNN-KTFNGTGPCTNVSTVQCTHGIKPVVSTQLLLNGSLAE-EE-V-----------VIRSENFTNNAKTIIVQLNQSVAINCVRPNNN-T-RK-GI-HV----GPGR--A-----IYT-----TG---KI---IGDIRQAHCNLSIENWNKTLQHIVIKLR--E--QFG---------NKT-IVFK--QSSGGDPEIVMHSFN-----C-KGEFFY-CNTT----PL-F--N--S--TWNPNGIWEGTT-------------------GSNDTGSNDTVTLQCRIKQIVNLW-QEVGKAMYAPP---IEGPIKCSS-NITGMLLTRDGG-------------NSTNNETFRPGGGDMRDN-WRSELYKYKVVKIEPLGIAPTKAKR---RVV--QRDKR
>B.CY.2005.CY032.FJ388898
CSDIPKTNSSN---------------------------------NNSSEESIIGEVKN----CSFNI-T-T--N-L----K-D-----K----V-Q---K-----EYALFHRLDVTPIDN---------------------------TSYMLV---NCNT---SVI----------TQAC--P-----KVSF-----EPIPIHFCAPAGFAILKCNN-KSFEGKGPCKNVSTVQCTHGIRPVVSTQLLLNGSLAE-EE-V-----------VIRSANFSDNAKIIIVQLNESVVINCTRPSNN-T-RK-SI-HL----GPGS--A-----FYT-----TG---QI---IGDIRRAHCNVSRTEWNNTLKQIAIKLR--E--QFK---------NKT-IVFN--QSSGGDPEIVMHTFN-----C-GGEFFY-CNST----PL-F--N--N--TWNGTELTNNNNN------------------EENITNNEENITLQCRIKQIINRW-QEVGKAMYAPP---IAGQIRCSS-NITGLLLTRDGG------------NDSNTTEIFRPGGGDMRDN-WRSELYKYKVVKLEPLGIAPTKAKR---RVV--QREKR
>B.CY.2005.CY055.FJ388904
CTDVKNRTITNNNNST---------------------------YNSTIKTGMEGEIKN----CSFNV-T-K--S-I----G-N-----K----L-H---K-----EYALFYRSDVVQIEDD----------------------KSTNQTYTLT---NCNT---SVI----------TQAC--P-----KVTF-----EPIPIHYCTPAGFVILKCND-KKFNGTGPCENVSTVQCTHGIKPVVSTQLLLNGSLAE-EE-V-----------VIRSENFTDNAKTIIVQLNETVKINCTRPNNN-T-RK-SI-SI----GPGR--A-----FYA-----TG---DI---IGDIRQAHCNISSKQWNVTLTHVKEKLK--E--QF----------DKT-IIFI--TSS-GDHQIVVQSFN-----C-GGEYFF-CCTT----GL-L--N--W--NFTGN-------------------------------NTNHTTTLPCRIRQIVNRW-QEVGKAMYAPP---ISGQINCSS-NITGLLLTRDGG------------DENGTNEIFRPGGGDMRDN-WRSELYKYKVVKIQPLGIAPTKAKR---RVV--QREKR
>B.CY.2005.CY056.FJ388905
CTEPTNGTIDNTNGTTSDASNST--------------------NSTKTRVVEQGVMKN----CSFNI-T-T--N-V----R-D-----K----I-K---K-----EYALFYSLDVVPLED-------------------------DNSSYRLI---SCDT---SVV----------TQAC--P-----KVTF-----DPIPIHYCAPAGFAILKCRD-KKFNGTGPCKNVSTVQCTHGIKPVVSTQLLLNGSLAE-EE-V-----------VIRSENFSESAKTIIVQLNESVAINCTRPNNN-T-RK-SI-HI----APGR--A-----FYA-----TD---DV---IGDIRRAHCNVSETQWNRALQKVAEKLR--E--QFGE--------NKT-IAFN--RSSGGDPEITMHSFN-----C-GGEFFY-CNTT----SL-F--N--S--TLKPKNSTIQ---------------------RYRDNRDNDTIVLQCRIKQFINMW-QEVGKAMYAPP---IRGQLNCSS-NITGLLLTRDGD----------VNITENGTETFRPIGGDMRDN-WRSELYKYKVIKLEPLGVAPTKAQR---RVV--QREKR
>B.CY.2005.CY065.FJ388910
CTDVSRNN-------------------------------------SSSSDNSWREIKN----CSFNI-T-T--N-M----R-D-----K----V-Q---R-----EYSLFYKLDIVPIAGD---------------------NTSSNSSYRLI---SCNT---SVL----------TQAC--P-----KVSF-----EPIPIHYCAPAGFAILKCNN-KTFNGAGPCTNVSTVQCTHGIRPVVSTQLLLNGSLAE-EE-V-----------VIRSENFTNNAKTIIVHLNESVAINCTRPNNN-T-RK-GV-HM----GPGK--V-----FYT-----T----DI---IGDIRQAHCNLSRGAWNKTLGQIVNKLR--E--QFK---------DKT-IVFN--QSSGGDPEIVMHSFN-----C-GGEFFY-CNTT----QL-F--N--S--TWNADGTRNDTE-------------------GSDNNNNTETITLPCRIKQVINLW-QEVGKAMYAPP---IRGQINCSS-SITGLLLTRDGG-----------DNSTSSPEIFRPGGGDMRDN-WRSELYKYKVVRVEPLGVAPTKAKR---RVV--QREKR
>B.CY.2005.CY068.FJ388912
CIDVNTTSTNTTS------------------------------TNTTSSGEMAGEIKN----CSFSI-T-S--S-I----K-D-----K----V-Q---K-----EYANFYKLDLVQIDND----------------------NTNDTRYRLI---SCNT---SVI----------TQAC--P-----KVSF-----EPIPIHYCAPAGFAILKCND-KKFNGTGPCKNVSTVQCTHGIRPVVSTQLLLNGSLAE-KE-I-----------VIRSANFTDNTKTILVQLNKSVEINCTRPNNN-T-RK-SI-HI----GPGR--A-----FYA-----TG---DI---IGDIRQAHCNLSRADWNETLRQIVEKLR--E--QFG---------NKT-IVFN--QSSGGDPEIVMHSFN-----C-GGEFFY-CNST----QL-F--N--S--TWNVNSTWNDTE-------------------RSNITEENFNITFPFRIILIISRG-LEIAKS--APPPTGIS-KISCSS-TSTGL--TRARG----------EGNDNNGTETFRPGGGDMRDN-WRSELYKYKVVKIEPLGVAPTRAKR---RVV--QREKR
>B.CY.2005.CY072.FJ388914
CTDLKNSSWTN-------------------------------------SSLKLEGMKN----CSFNV-T-P--S-I----R-D-----K----W-Q---K-----EYALFYKYDVVQIDDTNNSTN----------------GTGNFTSYRLI---NCNT---SVI----------TQAC--P-----KVTF-----EPIPIHYCTPAGYALLKCNN-KTFNGSGPCTNVSTVQRTHGIRPVVSTQLLLNGSLAE-ED-I-----------VIRSKNFSDNAKNIIVQLNESVVINCTRPHNN-T-RR-SI-NI----GPGR--A-----FYA-----TG---QI---VGDIRQAHCNLSQKAWNDTLRMIAIKLK--K--QFGE--------NKT-IIFN--QSSGGDPEIVMHSFM-----C-GGEFFY-CNTT----PL-F--N--S--TWNSTSWPNNTN-------------------NTNDTNTNDTITLRCRIKQIINLW-QEVGKAMYAPP---IRGQINCTS-NITGLLLTRDGS------------DANSTIEVFRPIGGNMKDN-WRSELYKYKVVKIEPLGIAPTTARR---RVV--QREKR
>B.CY.2005.CY074.FJ388915
CSDWKGNATAGNTTN----------------------------NSSSLGRLDTGEIKN----CSFNI-T-T--S-I----R-D-----K----M-Q---K-----EYALFYRLDVVPIEG-------------------------DNTSYRLI---SCNT---SVI----------TQAC--P-----KVTF-----EPIPIHYCAPAGFAILKCND-KKFNGTGPCKNVSTVQCTHGIRPVVSTQLLLNGSLAE-EE-V-----------IIRSENFTDNAKTIIVQLKNPVNITCMRPNNN-T-RK-SI-PI----GPGR--A-----FYA-----TG---DI---IGDIRQAHCNLSRIEWNNALGQIAGKLG--K--QFG---------INN-TIFK--PSSGGDPEIVMHSFN-----C-KGEFFY-CNTT----KL-F--N--S--TWTWNSGTWNS--------------------TNSSTNGIDTITITCPIRLSVNAW-QEVGIAMSISA---LRGRIKSLS-TFTGTGLTRTSGG---------ANEDENRNETFRPGGGNMKDN-WRSELYKYKVVEIEPLGIAPTKAKR---RVV--QREKR
>B.CY.2005.CY075.FJ388916
CTDELNINGTTGNGNGTTA------------------------SNSSIEEGMKGEIKN----CSFNV-T-K--S-I----G-N-----K----L-Q---K-----EYALFYKLDVVQIEDDNTK------------------DNNTTKIYTLI---NCNT---SVI----------TQAC--P-----KVTF-----EPIPIHYCAPAGFAILKCND-KKFNGTGPCKNVSTIQCTHGIKPVVSTQLLLNGSLAE-EE-V-----------VIRSENFTDNAKNIIVQLKVPVEINCTRPHNN-T-RK-SI-PI----GPGR--A-----FYA-----TG---DI---IGDIRQAHCNISSKKWNETLERVVTKLG--E--QFG---------NKT-IIFK--HSSGGDPEIVMHSFN-----C-GGEFFY-CNTT----GL-Y--N--S--TWQFNSTWNTTW-------------------NHTDPNHTDPITLPCRIRQIVNRW-QEVGKAMYAPP---ISGQISCSS-NITGLLLTRDGG-----------SNESRTNETFRPGGGDMRDN-WRSELYKYKVVRIQPLGIAPTKAKR---RVV--QREKR
>B.CY.2005.CY087.FJ388918
CSNWVNTTAKNTTTAGSTTN-----------------------NSSSLGRLDNGEVKN----CSFNI-T-T--S-I----R-D-----K----M-Q---K-----ENALFYKSDVVPIGGNN--------------------TNTTNTSYRLI---SCNT---SVI----------TQAC--P-----KVTF-----EPIPIHYCAPAGFAILKCND-KKFNGKGPCKNVSTVQCTHGIRPVVSTQLLLNGSLAE-EE-V-----------VIRSENFTDNAKTIIVQLNDTVIINCTRPSNN-T-RR-SI-HI----GPGR--A-----FYA-----TD---QI---IGDIRQAHCNLSRTQWNNALQKIVEKLG--K--QFT---------NKT-ISFK--QSSGGDPEIVMHSFN-----C-GGEFFY-CNTT----QL-F--N--S--TWNLTQSFNSSTE------------------GSSGTGSSGTITLPCRIRQIVHLW-QEVGKAMYAPP---IRGLIRCSS-NITGLLLTRDGG----------NDGNDSNTEVFRPGGGNMKDN-WRSELYKYKVVEIEPLGVAPTRAKR---RVV--QREKR
>B.CY.2005.CY088.FJ388919
CTDPLRNINST-----------------------------------YIKRSNDTEMKN----CSFNV-T-P--I-I----K-D-----K----M-Q---K-----EYALFYTYDIVPIGDGKNN------------------SDNNYTDYRLI---SCNT---SVI----------TQAC--P-----EVTF-----EPIPIHYCAPAGFAILKCND-KTFNGSGPCTNVSTVQCTHGIKPVVSTQLLLNGSLAE-KE-V-----------VIRSENFTNNAKTIIVQLNESVAINCTRPNNN-T-RK-SI-HI----GPGK--A-----FFG-----T----DI---IGDIRKAHCTLSGQKWNNTLRLIAIKLK--E--QFGK--------NKT-IKFN--PSSGGDPEIVMHSFN-----C-RGEFFY-CSTT----PL-F--N--S--TWDNNNTE-----------------------WSNNTKNDSNIILPCRIKQIINLW-QEVGKAMYAPP---IKGPINCSS-NITGLLLTRDGG-----------GNESNPIETFRPAGGDMRDN-WRSELYKYKVVQIEPLGVAPTKAKR---RVV--QREKR
>B.CY.2005.CY110.FJ388927
CTNLTTNLTTDNT------------------------------TTGRGNISGSMEMKN----CSFNI-T-T--D-L----R-D-----K----V-R---E-----EYAIFYTLDTVPIDN---------------------------TSYRLI---SCNT---SVI----------TQAC--S-----KISF-----EPIPIHYCAPAGFAILKCND-KKFNGTGPCKNVSTVQCTHGIRPVVSTQLLLNGSLAE-ED-V-----------VIRSENLTNNAKTIIVQLNETVEINCTRPNNN-T-RK-SI-HI----GPGR--A-----FYA-----TG---QI---IGDIRQAHCNISRTKWNNTLERIVKKLG--E--QFK---------NKT-IVFN--QSSGGDPEIVMHSFN-----C-GGEFFY-CNST----EL-F--N--S--IWYANGTRNSTE-------------------GAHNESHNETITLPCRIKQIINMW-QEVGKAMCAPP---IRGQIRCSS-NITGLLLTRDGG-----------NENNTNTETFRPGGGDMRDN-WRSELYKYKVVKIEPLGVAPTKAKR---RVV--QREKR
>B.CY.2005.CY120.FJ388931
CTSISINTNKTTNSSNNT-------------------------TNPTEESIAKEEMRN----CSFNT-T-T--D-L----Q-D-----K----R-K---K-----EYALFYKLDIVPIDNDNTSK-----------------NSNGSAHYRLI---SCNT---SSI----------TQAC--P-----KVSF-----EPIPIHYCAPAGFAILKCRD-KRFNGTGPCTNVSTVQCTHGIRPVVSTQLLLNGSLAE-EE-V-----------VIRSANLSDNAKIIIVQLNESVKIDCTRPNNN-T-RK-SI-HI----APGR--A-----FYA-----TG---EI---IGDIRQAYCNISRAKWNKTLSQVAGKLR--E--LFK---------NKT-IVFN--HSSGGDPEIVMHSFN-----C-GGEFFY-CNST----QL-F--N--S--TWNSNSTWNSTD-------------------RTNSTTEEEMIKLPCRIKQIINMW-QTVGKAMYAPP---IRGLIKCSS-NITGLLLVRDGG----------NDNSSNAAEIFRPAGGDMRDN-WRSELYKYKVVKIEPIGIAPTKARR---RVV--QREKR
>B.CY.2005.CY131.FJ388935
CSNKLNKLNVNET------------------------------HTNETWKEVDNEIKN----CSFNI-T-T--S-M----R-D-----R----M-Q---K-----EYALFYKLDIVQIDDNNS-------------------NSANYTNYRLI---NCNT---SVI----------KQAC--P-----KVSF-----EPIPIHYCAPAGFAILKCND-KKFNGSGPCTNVSTVQCTHGIRPVISTQLLLNGSLAE-DE-V-----------VIRSKNFSENDDIIIVQLKEAVNITCIRPNNN-T-RK-SI-RI----GPGA--A-----FYA-----T----DI---IGDIRQAHCKLSGIAWNKTLWQIAKKLR--E--QFK---------NKT-IKFT--QHSGGDPEIVMHSVN-----C-GGEFFY-CNTS----QL-F--N--S--SWDENANAGNNT-------------------PGNDTPGNDTITLPCRIKQIINMW-QEVGKAMYAPP---IRGQIKCVS-NITGLLLTRDGGK---------NNSNDNNTEIFRPEGGNMKDN-WRSELYKYKVVKIEPLGIAPTKAKR---RVV--QREKR
>B.CY.2006.CY180.FJ388955
CINLNCTNCTNL-------------------------------KNSSEGIKDEVGMKN----CSFNI-T-T--S-R----R-D-----K----V-K---K-----EYALFYNLDIVQINDDDN-------------------GNTSNTSYRLV---SCNT---SVI----------TQAC--P-----KVTF-----EPIPIHYCAPAGFAILKCNE-MGFNGTGQCRNVSTVQCTHGIRPVVSTQLLLNGSLAE-GD-V-----------VLKSANFSDNAKTIIVQLNETVKINCTRPSNN-T-RK-SI-SI----GPGR--A-----FYT-----TG---EI---IGDIRQAHCNISGEEWKRTLQQTVKKLK--E--QFN---------NKT-ITFK--QSSGGDPEIVMHSFN-----C-GGEFFY-CNTS----QL-F--N--S--TWNTTELESN---------------------ITDENITDENITLPCRIKQIINMW-QEVGKAMYAPP---IKGQIRCSS-NITGLLLTRDGG-----------SNTTNGTEIFRPGGGDMRDN-WRSELYKYKVVKIEPLGIAPTKAKR---RVV--QREKR
>B.CY.2005.CY070.FJ388960
CTDWGNSTNT------------------------------------NSSNGNTGEMKN----CSFRV-S-T--S-V----K-D-----K----M-Q---K-----ESALFYELDVVPIDN-------------------------DNTSYRLI---NCNT---SVI----------TQAC--P-----KVTF-----EPIPIHYCAPAGFATLKCDN-KTFNGKGPCKNVSTVQCTHGIRPVVSTQLLLNGSLAE-EG-I-----------VIRSENFTDNAKTIIVQLKEAVVINCTRPNNN-T-RK-SI-NI----GPGR--A-----FYA-----TG---EI---IGDIRQAHCNLSRAAWNDTLGQIVIKLE--E--QFG---------NKT-IIFN--QSSGGDPEITMHSFN-----C-GGEFFY-CNTT----QL-F--T--S--KWKNGTRL-----------------------SENKTNTEENITLPCRIKQIINMW-QEVGKAMYAPP---IRGQIRCSS-NITGLLLTRDGG-----------DTGENETEVFRPGGGNMRDN-WRGELYKYKVVQIEPLGVAPTKAKR---RVV--QREKR
>B.CY.2005.CY100.FJ388964
CT-ANVTTT---------------------------------------LGNITEEMRN----CSFNI-T-T--S-I----R-D-----K----K-Q---N-----EYALFYRDDVIPIDS------------------------NNTSNYRLI---NCNT---STI----------TQAC--P-----KVSF-----EPIPIHYCAPAGFAILKCND-KKFNGKGECKNVSTVQCTHGIRPVVSTQLLLNGSLAE-EE-I-----------VIRSDNFTDNTKTIIVHLNESVEINCTRPNNN-T-RK-GI-HM----GPGA--------FYA-----TG---KI---IGDIRKAHCNISKAKWNKTLEQIVIKLR--K--QFE---------NKT-IVFN--QSSGGDLEIVMHSFN-----C-GGEFFY-CDTK----PL-F--N--S--TWNSNSTWN----------------------VTNDTDTAENITLQCKIKQIINLW-QRVGRAMYAPP---IRGQIRCSS-NITGLLLTRDGG----------KENNTNSTEIFRPGGGDMRDN-WRSELYKYKVVKLEPLGVAPSKAKR---RVV--QREKR
>B.CY.2005.CY122.FJ403482
CTDPSTLNGTD---------------------------------FLKNATMKEEEIKN----CSFNI-S-I--R-G----R-E-----K----V-Q---K-----EYALFYSLDVIPIDN--------------------------TTSYKLI---SCNT---SVI----------TQAC--P-----KASF-----EPIPIHYCAPAGFAILKCND-KKFNGTGPCANVSTVQYTHRIRPVVSTQLLLNGSLAE--E-V-----------VIRSENFTNDSKIIIIQLNEAVKINCTRPNNN-T-RR-DI-HL----RPRK--A-----FYA-----T----DI---IRDIRKAYCTINRD-KNNTLRQIVGKLR--E--QFK---------NKT-IVFN--HSSGEDPEVVMHNFN-----C-RGEFFY-CNSS----QL-F--N--S--TEYGNES------------------------LANTTTRNETITLPCRIKQIIIMW-QEVGKAMYAPP---ISGPIKCIS-NITGLLLTRDGG----------NTDTKNNNETFSPGGGNMRDN-RRSELYKYKVVQIEPLGVAPTRAKR---RVV--QREKR
>B.HK.2006.-.FJ460500
CSNNITITTSTNRT-----------------------------TCNSSRVEKEVGMKN----CSFNV-T-T--S-I----R-D-----K----V-K---K-----EHALFYNLDIVQMNN---------------------------TTYRLI---SCNT---SVI----------TQAC--P-----KISF-----EPIPIHYCTPAGFALLKCNN-KTFMGKGSCTNVSTVQCTHGIRPVVSTQLLLNGSLAE-EE-I-----------VIRSNISSDNAKTIIVQLNASVEINCTRHNNN-T-RK-SI-NI----GPGR--A-----FYA-----TG---DI---IGDIRQAHCNISREKWNNTLKQVAMKLR--E--KFG---------NKT-IVFN--HSSGGDPEIVMHSFN-----C-RGEFFY-CNTT----KL-F--D--S--SWNGTNW------------------------GNDTDAENDTITLPCRIRQIINMW-QEVGKAMYAPP---IKGQIKCSS-NITGLLLTRDGG-----------TNTTNGTEIFRPGGGDMRDN-WRSELYKYKVVRIEPLGIAPTKARR---EVV--QREKR
>B.US.2005.-.FJ469682
CTDATIRNETIGNHTSIDN------------------------PTSSENGTKVEEIKN----CSFYV-P-T--N-I----K-D-----R----M-R---K-----VYATFYKLDLEPIGDDSTSNTNSSNRTS---------NNNSSSNYTLI---SCNT---SVI----------TQAC--P-----KISF-----EPIPIHYCTPAGFALLKCND-KKFNGTGPCKNVSTVQCTHGIRPVVSTQLLLNGSLAE-EE-V-----------VIRSENFTKNTKTIIVQLKEPVKINCTRPGKK-T-RK-SI-YM----GQRR--A-----WFA-----TG---DI---IGDIRQAHCNISRANWSSTLEQVANKLG--E--QFG---------NKT-IIFDQ-PIPGGDPEIVMHSFN-----C-GGEFFY-CNTT----QL-F--N--S--TWNWNVSTGRY--------------------SVNKTEENGTITLQCRIKQFINLW-QKVGKAIYAPP---IQGNISCSS-NITGLLLTSDGG------------ISNRSNETFRPAGGDMKDN-WRSELYKYKVVKIEPLGIAPTTAKR---RVV--QREKR
>B.US.2005.-.FJ469683
CTDAVPTNSSSTNNNNSTDN-----------------------SSSTTDREMMGEIKN----CSFNV-T-T--S-L----K-D-----K----L-Q---R-----EYALFYKLDVVPIDNG----------------------NNSNTSYRLI---NCNT---SVL----------TQAC--P-----KVSF-----EPIPIHYCTPAGFAILKCND-KKFNGTGPCKNVSTVQCTHGIRPVVSTQLLLNGSLAE-EE-I-----------VIRSENITDNAKTIIIQLNEPVEINCTRPNNN-T-RK-SI-HI----APGR--A-----FYA-----TG---AI---IGNIRQAYCIINKTEWNNTLQKIAKKLG--E--QFE---------NKT-IVFK--QHSGGDPEIVMHSFI-----C-GGEFFY-CNTT----QL-F--N--S--TWFNGTWN-----------------------GTIESSNTTNITLPCRIKQIVNMW-QEVGKAMYAPP---IRGQIRCSS-NITGLLLTRDGG------------KNNSTNETFRPEGGNMRDN-WRSELYKYKVVRIEPLGVAPTKAKR---RVV--QREKR
>B.US.2004.-.FJ469684
CTNLKNNVTTI---------------------------------NNGSEAMIKEEMKN----CSFNV-S-T--N-V----A-D-----K----R-Q---K-----EYALFYKLDIVQMES-------------------------NNSSYRLI---SCNT---SVI----------TQAC--P-----KISF-----EPIPIHYCAPAGFAILKCND-KKFNGTGPCKNVSTVQCTHGIKPVVSTQLLLNGSLAE-EE-V-----------VIRSKNFTDNAKIIIVHLDEPVEINCTRPNNN-T-RK-RI-TM----GPGR--V-----YYT-----TG---EV---IGNIRQAHCNISGVKWNNTLGKIVKKLR--E--QFG---------NKT-IVFN--QSSGGDPEIVMHSFN-----C-GGEFFY-CDTA----KL-F--N--S--TWNSTK----------------------------SNSTEVKITLPCKIKQIINRW-QEVGKAMYAPP---IRGQIKCSS-NITGLLLTRDGG------------NTTNRSEIFRPGGGDMRDN-WRSELYKYKVVQIEPLGIAPTKAKR---RVV--QREKR
>B.US.2002.-.FJ469687
CYDYVKNATNGTTTPD---------------------------NSTNWSKMEQGEIKN----CSFNI-T-T--G-I----R-D-----K----V-Q---K-----EYALFYKLDVVQIDN-------------------------KNNSYRLM---NCNT---SKI----------TQAC--P-----KVSF-----EPIPIHYCAPAGFAILKCND-KKFNGTGQCKNVSTVQCTHGIRPVVSTQLLLNGSLAE-EE-V-----------VIRSENFTNNAKTIIVQLNETVEINCTRPNNN-T-RR-SI-HI----GPGS--A-----FYA-----TG---DI---IGNIRQAHCNLSSTKWNNTLKQVVAKLR--E--QFK---------NKT-IVFN--HSSGGDPEVVMHSFN-----C-GGEFFY-CSTT----PL-F--N--S--TWEPND-------------------------TRRFNDTEEIITLICKIKQVVNMW-QKVGKAMYAPP---IRGQIRCSS-NITGLILTRDGG-----------SDENTTTEIFRPGGGDMRDN-WRSELYKYKVVKIEPLGVAPTRAKR---RVV--QREKR
>B.US.2002.-.FJ469688
CIDFGNTTNTT-----------------------------------IGGEMEKGEIKN----CSFNI-T-S--N-I----R-D-----R----V-Q---K-----EYALFYKTDVVPIENEKIDNKTVGNS-----------TSTNYTNYRLI---SCNT---SVI----------TQAC--P-----KVTF-----EPIPIHYCAPAGFAILKCND-TKFNGTGLCRNVSTVQCTHGIKPVVSTQLLLNGSLAK-ED-V-----------VIRSENFTNNAKTIIVQLNESVIINCTRPNNN-T-RK-SI-HI----APGR--A-----FYA-----TG---DV---IGDIRQAYCNISRAAWNNTLKKIVIKLR--E--QFG---------NKT-IVFN--RSSGGDPEIIMHSFN-----C-GGEFFY-CNTS----KL-F--N--S--TWNTSST------------------------GNVTDETNDTITLPCRIKQIVNLW-QEVGKAMYAPP---IRGQIRCSS-NITGLLLTRDGG-----------NGNNSTIEIFRPGGGDMRDN-WRSELYKYKVVKIEPLGVAPTKAKR---RVV--QREKR
>B.US.2007.-.FJ469689
CTNWNATGANVTRSNGGN-------------------------ATNTTGWMDGGEIKN----CSFNI-T-T--N-L----R-D-----K----V-E---K-----KYALFYTLDVTQIGDTQMDNT----------------SSTNYSIYRLT---SCNT---SII----------TQAC--P-----KTSF-----EPIPIHYCAPAGFAILKCRD-KNFNGTGTCKNVSTVQCTHGIKPVVSTQLLLNGSLAE-EE-V-----------VIRSENFSNNAKVIIVQLNASVEINCTRPSNN-T-RT-SI-NI----GPGR--A-----WYT-----TG---QI---TGDIRLAYCNISGKNWSNTLKQIVEKLG--E--QFR---------NKT-IIKFN-HSSGGDPEIVLHSFN-----C-GGEFFY-CNTT----KL-F--N--S--TWNKTDSVNSTWNFIE---------------GLNNTGENDIITLPCRIKQIINMW-QEVGKAMYAPP---IKGIISCRS-NITGLILTRDGG-------------SNNTNETFRPGGGDMRDN-WRSELYKYKVVKIEPLGVAPTRAKR---RVV--QREKR
>B.US.2006.-.FJ469691
CTDVTSTNTTS---------------------------------NSSSEIEMEGEIKN----CSFNI-T-T--S-L----R-D-----K----V-Q---K-----EQALFYKYDVIPIDN-----------------------NGTRTSYRLL---SCNT---SVI----------TQAC--P-----KISF-----EPIPIHYCAPAGFAILKCNN-KTFNGTGLCTNVSTVQCTHGIRPVVSTQLLLNGSLAE-EE-I-----------VLRSENFSNNADIIIVQLKEAVKIDCIRPNNN-T-RR-SI-NM----GPGR--A-----FYA-----TG---EI---IGDIRQAHCNISGEEWNNTLVQIAEKLR--L--QFP---------NKT-IAFN--HSSGGDPEIVMHIFN-----C-GGEFFY-CNTT----QL-F--N--S--TWTGN---------------------------NTTNNISGYITLPCRIKQIINMW-QEVGKAMYAPP---ISGQIRCSS-NITGLLLTRDGGN---------SNNTNGTTEVFRPIGGNMRDN-WRSELYKYKVVKIEPLGVAPTTAKR---RVV--QREKR
>B.US.2002.-.FJ469693
CTELTTNNTNNTT------------------------------ANTTDTDEMNEEMKRCVLICSSSI-T-T--T-V----R-K-----E----D-A---T-----KYAHDYFHDADEIHND------------------------DNSS-------SCYT---SLS----------SNAC--P-----IATF-----DPIPIHYCAPAGFAILKCND-TKFNGTGTCKNVTTVQCTHGIMPVVSTQLLLNGSLAE-EE-V-----------VIRSANFSDNAKTIIVQLNKSVTITCTRPNNN-T-RK-SI-SI----GPGR--A-----FYA-----TG---DI---IGDIRQAHCNLSRTDWNNTLGQIANKLR--E--QFGN--------NKT-IAFK--PSSGGDLEIVMHSFN-----C-GGEFFY-CNTT----GL-F--N--S--TWNSTGNIE----------------------GSNGTEGNDTITLPCRIKQIIIMR-QEVEKAKSPPP---IRGQIKSSS-ITTGLLSTRDGGNKN-------GTNESSDTEIFRPGGGDMRDN-WRSELYKYKVVKVEPLGVAPTKAKR---RVV--QREKR
>B.US.2004.-.FJ469695
CTDAINTNSSGNATS----------------------------SNRTVEGEVQGDVKN----CSFNI-T-T--D-M----R-N-----K----M-Q---K-----EYALFYKLDIVSTGE-----------------------DNGNTSYRLI---SCNT---SVI----------TRAC--P-----KVSF-----EPIPIHYCAPAGFAIIKCND-KKFNGTGLCKNVSTVQCTHGIRPVVSTQLLLNGSLAE-EE-I-----------VIRSENFTDNVKTIIVQLNESVEINCTRPNNN-T-RK-SI-HM----GPGK--A-----FYA-----TG---QI---IGDIRQAHCNISARKWNKTLKQIVIKLR--E--QFK---------NKT-IIFK--QSSGGDPEIVMHSFN-----C-GGEFFY-CNST----KL-F--N--S--TWRIN---------------------------ETQNNTDTIITLPCRIKQIINMW-QEVGKAMYAPP---IQGQIRCSS-NITGLLLTRDGA-----------GGNKSENETFRPGGGNMRDN-WRSELYKYKVVKIEPLGVAPTKARR---RVV--QREKR
>B.US.2006.-.FJ469696
CTDYWGNDTNTNSTGH---------------------------MGNDTTTNSISEVKN----CSFNV-T-T--S-I----K-D-----K----S-Q---E-----EKALFYKLDVVPIGN-------------------------SNTSYRLI---NCNT---SVI----------TQAC--P-----KVTF-----EPIPIHYCAPAGFAILKCND-EKFNGKGPCKNVSTVQCTHGIRPVVSTQLLLNGSLAE-KE-V-----------RIRSENFTNNAKTIIVQLDKYVEINCTRPNNN-T-SK-SI-SI----GPGR--A-----FYA-----RE---KI---IGPIRQAHCNISKTKWDDTLQEIVKKLK--E--QFG---------NKT-IIFN--QSSGGDLEIVMHSFN-----C-GGEFFY-CNTT----QL-F--N--S--TWNSTEG------------------------SNKTGGNDTTITLPCRIKQIINMW-QEVGKAIYAPP---IRGLIRCSS-NITGLLITRDGG-----------NNNNNKTETFRPGGGDMRDN-WRSELYKYKVVKIEPLGVAPTKAKR---RVV--QREKR
>B.US.2004.-.FJ469697
CSNATITTPTNETE-----------------------------PTNSSLKIVEGEIKN----CSFNV-T-T--D-I----R-D-----K----T-K---K-----EYALFYKLDVVPIDN----------------------NNTNNTSYKLV---SCNT---SVI----------TQAC--P-----KTSF-----EPIPIHYCAPAGFAILKCND-KKFNGTGPCTNVSTVQCTHGIRPVVSTQLLLNGSLAE-EE-V-----------VIRSENFTKNEKIIIVQLNQSVEINCTRPSNN-T-RR-SI-HI----GPGR--A-----FYT-----TG---EI---IGDIRQAHCNISRTKWNNTLEQVAKKLR--E--QFG---------NKT-IVFN--QSSGGDPEIVRHNFN-----C-GGEFFY-CDTT----QL-F--N--S--TWNDTEENS----------------------DKGNTEGNEPIILPCRIKQFINMW-QAVGKAMYAPP---IRGLIRCSS-NITGLLLTRDGG------------NETNTTETFRPQGGNMRDN-WRSELYRYKIVKIEPLGVAPTKAKR---RVV--QREKR
>B.US.2004.-.FJ469698
CTDVLRNASSTNGTVSKNNNSTN--------------------VNKTELEMEPGEIKN----CSFNI-T-T--S-M----K-D-----K----L-Q---K-----EHALFNKLDVVSIDSDSNK------------------TSTSYTSYRLV---SCNT---SRI----------TQAC--P-----KISF-----EPIPIHYCAPAGFAILKCNN-KTFSGKGLCGNVSTVQCTHGIRPVVSTQLLLNGSLAE-DE-V-----------VIRSENFTDNTKTIIVQLNETVQINCTRPIIK-I-RK-GI-HM----GPGK--A-----FYA-----TG---DI---LGDIRRAHCNISGIKWNNTLKQIVDKLR--E--RFP---------NRT-IIFN--QSSGGDPEIVTHSFN-----C-GGEFFY-CNST----PL-F--N--S--TWHSNG--------------------------TIESANRTNIRLMCRIKQIINMW-QGVGKAMYAPP---ITGLIRCSS-NITGLLLTRDGG------------LNNSDNETFRPGGGNMKDN-WRSELYKYKVVRVEPLGVAPTKAKR---RVV--QREKR
>B.US.2003.-.FJ469701
CTDWKANVTNSTDGKAMNVTK----------------------ADNSSIGTMEGEVKN----CSFNS-T-T--D-I----R-D-----K----V-R---K-----EHALFYKLDVVPIDD-----------------------NNDSTSYRLI---SCNT---STI----------TQAC--P-----KVSF-----EPIPIHYCAPAGFAILKCKD-AKFNGTGPCKNVSTVQCTHGIRPVVSTQLLLNGSLAE-EE-V-----------VIRSANFSNNAKTIIVQLNESVVINCTRPGNN-T-RK-SI-TI----GPGR--A-----FYA-----TG---EI---IGDIRKAHCNISKEQWRKTLDKVVKKLR--E--QFGE--------NKT-IAFN--KSSGGDPEIVMHSFN-----C-RGEFFY-CNTS----KL-F--N--S--TWSTNST------------------------WNDTERLNETIILPCRIKQVINLW-QEVGKAMYAPP---IRGEINCAS-NITGLLLIRDGGN---------EKNKTEEIEIFRPGGGDMRDN-WRSELYKYKVVKIEPLGIAPTKAKR---RVV--QREKR
>B.US.2005.-.FJ469703
CTDCTNTSKCFANATN---------------------------STNQIEESEVGEIKN----CSFNI-T-T--S-I----S-D-----K----R-Q---K-----EYALFYKSDVISIDN-------------------------SSTSYRLI---SCNT---SVI----------TQAC--P-----KVSF-----EPIPIHYCAPAGFAILKCND-KKFNGSGPCTNVSTVQCTHGIRPVVSTQLLLNGSLAE-EE-V-----------VIRSSNFTNNAKVIIVQLNETVKINCTRPNNN-T-RK-SI-HI----APGR--A-----FYA-----TG---EI---IGDIRQAHCNISKAEWNKALEQIAIKLE--E--QFR---------NKT-IVFN--QSSGGDIELVTHSFN-----C-GGEFFY-CNTT----PL-F--N--S--TWTWNSTRM----------------------SSTENITEGNITLQCRIKQIVNMW-QEVGKAMYAPP---IKGQIRCSS-NITGLILTRDGG------------NISTNNETFRPAGGDMRDN-WRSELYKYKVVKIEPLGVAPTKAKR---RVV--QREKR
>B.US.2005.-.FJ469706
CTDASATTSGINTTVS---------------------------TANTTTHGINKDMKN----CSFNI-T-T--D-L----R-D-----K----V-R---R-----EYALFYKLDIVSIDNETDSK-----------------NTKNTSSYRLI---SCNT---SSI----------TQAC--P-----KVSF-----EPIPIHYCAPAGFAILKCNN-KTFNGSGPCTNVSTVQCTHGIRPVVSTQLLLNGSLAE-EE-V-----------VIRSENFTNNAKTIIVQLNETVKIECMRPSNN-T-RK-SI-HI----GPGR--A-----FYT-----TG---EI---IGDIRQAHCNISEREWNKTLKYVVIKLG--E--QFG---------NKT-IQFQ--QPSGGDPEIVMHSFN-----C-RGEFFY-CNTS----KL-F--N--S--TWEWNNSTKDWNNTE----------------MSNNTEGNRTITLQCRIKQIVNMW-QEVGKAMYAPP---ISGQINCSS-NITGLLLTRDGG-----------ISNSSTTEIFRLGGGDMRDN-WRSELYRYKVVKIEPLGIAPTKARR---RVV--QREKR
>B.US.2007.-.FJ469707
CTDFNINATNTTNT-----------------------------KFYNLTRMEQGEIKN----CSFNI-T-S--S-I----R-D-----K----M-Q---K-----EYALLYKYDIVPIDN-------------------------NNTRYRLI---SCNT---SVI----------TQAC--P-----KVTF-----EPIPIHYCAPAGFAILKCNN-KTFSGKGGCTNVSTVQCTHGIKPVVSTQLLLNGSLAE-EE-I-----------VIRSDNFTDNAKTIIVQLNESIVINCTRPNNN-T-RK-GI-NI----GPGR--A-----WYA-----TG---EI---TGDIRKAHCNISKARWNNTLKQIVRKLR--E--QFK---------NKT-IVFN--QSAGGDPEIVMHSFN-----C-GGEFFY-CNTT----QL-F--N--S--TWNVTEGE-----------------------GSNDTETNDTITLPCRIRQIINMW-QEVGKAMYAPP---IRGPISCSS-NITGLLLTRDGG------------NTTGESETFRPGGGNMKDN-WRSELYKYKVVKIEPLGIAPTTAKR---RVV--QREKR
>B.US.2006.-.FJ469708
CGDANTTNANTTN------------------------------TNMNGLNVEKGEMKN----CSFNI-T-T--N-I----R-D-----K----V-Q---K-----EYALFYKHDVVPIER------------------------TNTTSYRLT---SCNT---SVL----------TQAC--P-----KTSF-----EPIPIHYCAPAGFAILKCNN-KTFNGSGPCKNVSTVQCTHGIKPVISTQLLLNGSLAE-EE-I-----------VIRSKNFSDNANIIIVQLKEAVTINCTRPNNN-T-RK-SI-HI----ASGR--A-----FYA-----TG---EI---IGDIRQAHCNISRAQWNKTLGQVVNKLR--E--EFV---------NKT-IVFN--RSSGGDQEIVMHSFN-----C-GGEFFY-CNTT----QL-F--N--S--TWNSNE-------------------------ETKNVTGNGTITLPCRIRQIINMW-QQVGKAMYAPP---ISGKISCSS-NITGLLLTRDGG------------ENTSETEIFRPAGGNMKDN-WRSELYKYKVVKIEPLGIAPTKAKR---RVV--QREKR
>B.US.2006.-.FJ469709
CTDYDYEKNWTS--------------------------------YTNATWEQKEEIKN----CSFNI-T-T--S-I----S-D-----K----K-K---Q-----EHALFYRLDVVPIETTN--------------------NASNNSYYRLI---NCNT---SII----------TQAC--P-----KVSF-----EPIPIHYCAPAGFAILKCNN-KTFNGSGPCKNVSTVQCTHGIRPVVSTQLLLNGSLAE-KE-V-----------VIRSANFSDNAKVIIVQLDVPVQIICSRPNNN-T-RK-ST-HI----GPGA--A-----LYT-----TG---EI---IGDIRQAHCNVSSQNWTATLKKVVPKLG--D--QFG---------NKT-IVFN--QSSGGDPEIVMHTFN-----C-GGEFFY-CVTT----KL-F--N--S--TWTFNSTNGTWTLNSTWN-------------STEGLNNNDTIILPCRIKQIINMW-QTVGKAMYAPP---IRGPINCTS-NITGLLLTRDGG-----------KETNTTTETFRPGGGDMRDN-WRSELYKYKVVKIEPLGIAPTKARR---RVV--QREKR
>B.US.2006.-.FJ469710
CSDVNNGTRTNTTITPTT-------------------------PTKSSWENMAGEIKN----CSFNI-T-T--D-L----R-D-----K----I-K---K-----EYSLFYKLDVVQIDN--------------------------SSNYRLI---SCNT---SVI----------TQAC--P-----KITF-----EPIPIHYCAPAGFAILKCND-KKFNGKGKCNNVSTVQCTHGIRPVVSTQLLLNGSLAE-EE-I-----------VIRSDNFSNNAKTIIVQLNESVVINCTRPNNN-T-RR-GI-HI----GPGR--G-----AFY-----AT---DI---IGDIRQAHCNISGTKWNNTLEKIVKKLR--K--QEQIG-------NKT-IEFK--PSSGGDPEIVMHSFN-----C-RGEFLY-CDTS----KL-F--N--S--TWYRNGTIV----------------------KSNNTSGNDTIVLPCRIKQIINMW-QEVGKAMYAPP---IRGPIICLS-NITGLLLTRDGG----------NDNKTNNTETFRPGGGDMRDN-WRSELYKYKVVKIEPLGVAPTRAKR---RVV--QREKR
>B.US.2007.-.FJ469713
CTELQNVTYSNV--------------------------------TYTNNSMEKEQMKN----CSFNI-T-T--A-R----R-D-----K----M-Q---T-----TYALLYKLDMVAINNDNN-------------------NNTNNTSYRLI---SCNT---SVI----------TQAC--P-----KVSF-----EPIPIHYCAPAGFAILKCRD-HKFNGTGPCKNVSTVQCTHGIRPVVSTQLLLNGSLAK-EE-V-----------VIRSENITDNVKTIIVQLNESVPINCIRANNN-T-RK-RV-TM----GPGR--V-----FYT-----TG---EI---VGDIRQAHCNISKAKWNRTLELIAAKLR--E--QFV---------NKT-IAFN--KSSGGDLEIVTHSFN-----C-GGEFFY-CYTS----RL-F--N--R--TFGNETINP----------------------TKINENTTEVITLPCRIRQIINMW-QEVGKAMYAPP---IRGQINCIS-NITGLLLTRDGG-----------DDDTTNTETFRPTGGNMKDN-WRSELYKYKVVRIEPLGLAPSKAKR---RVV--QREKR
>B.US.2006.-.FJ469714
CTNVNITNTNSTSSRNSG-------------------------TTTPSSLEEKEEIKN----CSFNI-T-T--D-L----R-D-----K----M-R---K-----EYALFYKMDVEQIKGG------------------------DNTSYRVI---SCNT---SVI----------TQAC--P-----KVSF-----EPIPIHYCAPAGFAILKCNN-KTFNGSGPCTNVSTVQCTHGIKPVVSTQLLLNGSLAE-KE-V-----------VIRSENFTDNAKIIIVHLNESVQINCTRPNNN-T-RR-SI-RF----GPGS--T-----FYA-----TG---NI---IGNIRQAHCNLSIAQWNKTLNLIVKKLQ--E--QFG---------NKT-IVFE--KSSGGDPEITMHSFT-----C-GGEFFY-CNTT----RL-F--N--S--TWSDTSTWK----------------------ISGTRNDNDTLTLPCRIKQFINRW-QEVGKAMYAPP---IAGKINC-S-NITGLLLTRDGG-----------NNQTNTTEIFRPAGGDMRDN-WRSELYKYKVVKIEPLGVAPTKAKR---RVV--QREKR
>B.US.2007.-.FJ469716
CTNVNGTKANGT-------------------------------SSTNGSLKKEGEIKN----CSFNI-T-T--G-V----R-D-----K----V-R---K-----DYALFYRLDIVPIKDEDNN------------------NNTNNNSFRLI---HCNT---SVI----------TQAC--P-----KVSF-----EPIPIHYCAPAGFAILKCND-KQFNGTGACKNVSTVQCTHGIRPVVSTQLLLNGSLAE-GG-V-----------VIKSENLTNNAKTIIVQLNTSVEINCTRPNNN-T-RK-GI-YI----GPGR--A-----VYA-----TG---RI---IGDIRQAHCNLSESKWNETLIQVVKELR--K--QFE---------NKT-IVFN--SSSGGDPEIVHHSFN-----C-GGEFFY-CDTT----KL-F--N--S--IWHSNDT------------------------WTGANNTEKNITLPCRIKQIVNMW-QEVGKAMYAPP---IEGQIKCTS-NITGLLLTRDGG--------------NETKETFRPGGGDMRDN-WRSELYKYKVVKIEPLGIAPTEAKR---RVV--QREKR
>B.US.2005.-.FJ469717
CTNYTRNHNNST-------------------------------SANSTRVENKGEIKN----CSFNT-T-T--G-I----R-D-----K----I-K---K-----EHALFYTDDVVPIED-----------------------NNDSISYRLI---NCNT---SVI----------TQAC--P-----KVSF-----EPIPIHYCAPAGFAMLKCKD-KKFNGTGPCKNVSTVQCTHGIRPVVSTQLLLNGSLAE-KD-V-----------VIRSENFTDNTKNIIVQLNKTVQITCIRPNNN-T-RK-SI-TI----GPGR--T-----FFA-----AG---DI---IGDIRQAYCNISGTKWNDTLKQIVIKLK--E--QLEKLGNK----TNK-IAFK--QSSGGDPEIVIHSFN-----C-GGEFFY-CNTT----QL-F--N--S--TWFTNGTWINGTV------------------LNTNDTDKGNITLPCKIKQIINMW-QEVGKAIYAPP---IKGPINCTS-NITGIIITRDGGNNTG------ENKNKTFTETFRPGGGNMRDN-WKSELYKYKVVQIQPIEIAPTRAKR---RVV--QREKR
>B.US.2005.CR0312W.FJ469718
CTDLGNDTNAN---------------------------------NNSAGLMERGEVKN----CSFNI-T-T--N-I----R-G-----K----V-Q---K-----ESAVFYKLDVIPIDK-------------------------SNSSYRLI---HCNT---SVI----------TQAC--P-----KVSF-----EPIPIHYCAPAGFAILKCRD-KKFNGTGPCTNVSTVQCTHGIRPVVSTQLLLNGSLAE-EE-I-----------VIRSENFTNNAKTIIVQLTEAVVINCTRPNNN-T-RK-SI-HI----GPGR--A-----FHA-----TG---DI---IGNIRQAHCNISGTKWNNTLRQIAKKLG--E--LYK---------KGR-IVFN--QSSGGDPEIVMHSFN-----C-GGEFFY-CNST----QL-F--N--S--TWTNSTWYNST--------------------WNKTKESNDTIILPCRIKQIINMW-QEVGRAMYANP---IAGQIRCSS-NITGLLLTRDGG-----------NNTNGTTEIFRPGGGNMKDN-WRSELYKYKVVEIKPLGVAPTKAKR---RVV--QREKR
>B.US.2007.CR0339X.FJ469721
CTDLRKNNNTNRNTTHISTNT----------------------TASSIEGEKGGEMRN----CSFNI-T-T--S-M----K-D-----N----V-K---K-----ERALFYNFDVMPMDEGNNT------------------ANASHKLYRLR---SCNT---SAV----------TQAC--P-----KVSF-----EPIPIHYCTPAGFALLKCND-KKFNGSGPCTNVSTVQCTHGIRPVVSTQLLLNGSLAE-EE-V-----------VIRSENFTDNAKIIIVQLKESVEINCTRPNNN-T-RK-SI-HI----GPGR--A-----FYA-----TG---DI---IGNIRQAHCNISKTKWKNTLKKIAEKLG--A--QFGK--------NKT-IIFT--RSSGGDPEIVTHNFN-----C-GGEFFY-CNST----QL-F--N--S--TWNSTTWNNTNV-------------------NDTIGNETDPIILPCRIKQIINMW-QGVGRAMYAPP---ISGLIRCSS-NITGLLLVRDGG-----------VNNSRTNETFRPLGGNMKDN-WRSELYKYKVVRIEPLGVAPTKARR---RVV--QREKR
>B.US.2004.-.FJ469722
CTNVTNTTNTTA------------------------------------SPMITGEIKN----CSFNI-T-T--N-I----R-D-----R----V-K---K-----EYAMFYNLDIVQIKD-----------------------DRSNTSYRLI---SCNT---SII----------TQAC--P-----KVSF-----EPIPIHFCAPAGFAILKCNN-NTFNGTGPCTNVSTVQCTHGIRPVVSTQLLLNGSLAK-EE-I-----------VIRSENLTNNAKTIIVQLNKSVEITCTRPGNN-T-RK-SI-HI----GPGR--A-----FYT-----TG---DI---TGDIRKAYCNISRTNWTDTLEKVAQKLR--E--KFE---------NKT-IDFK--PPSGGDPEIVMHTFN-----C-GGEFFF-CNTT----QL-F--N--S--TWPVNG--------------------------NNTEGDSTNITIPCRIKQIINMW-QEVGKAMYAPP---IRGSIKCSS-NITGLLLTRDGG-----------NITNETTEIFRPGGGDMRDN-WRSELYKYKVVKIEPLGIAPTKAKR---RVV--QREKR
>B.US.2006.-.FJ469723
CTNVDVTNNSTGTNS----------------------------TVREEEKMEKGELKN----CSFNV-T-T--G-I----R-N-----K----M-Q---K-----EYALFYRLDVMPTNN------------------------TDNTSYTLI---NCNT---SVI----------TQAC--P-----KVSF-----EPIPIHYCTPAGFAILKCNN-KTFDGKGPCTNVSTVQCTHGIRPVVSTQLLLNGSLAE-ED-I-----------VIRSENFTDNAKTIIVQLKEPVVINCTRPNNN-T-RK-SI-HI----APGR--A-----FYA-----TG---DI---IGDIRKAHCTLNATNWNNTLKKIAIKLR--A--QYK---------NAT-IIFN--QSSGGDPEIVMHSFN-----C-GGEFFY-CNTT----QL-F--N--S--IWNKTQLF-----------------------NSTNNNTAENITLPCRIRQIINRW-QEVGKAMYAPP---ISGLINCLS-NITGLLLTRDGG-----------NNTESKTETFRPGGGDMRDN-WRSELYKYKVVKIEPLGVAPTRARR---RVV--QREKR
>B.US.2005.-.FJ469724
CTDATIRNETID--------------------------------NARENGTKVEEIKN----CSFYV-P-T--N-I----K-D-----R----M-R---K-----VYATFYKLDLEPIGDDSASNTNSSNS-----------TSNNSSNYTLI---SCNT---SVI----------TQAC--P-----KISF-----TPIPIHYCAPAGFALLKCND-KKFNGTGPCKNVSTVQCTHGIRPVVSTQLLLNGSLAE--E-V-----------VIRSENLTKNTKTIIVQLKDPVKINCIRPGNN-T-RK-SI-PM----GPGR--A-----WFA-----TG---DI---IGDIRQAHCNISEAEWNDTLKQVAKKLG--E--QLN---------IKT-IIFN--NHSGGDPEIAMHSFN-----C-GGEFFY-CNTT----QL-F--N--S--TWNNDTW------------------------NDNKTEGNGTITLQCRIKQFINLW-QKVGKAIYAPP---IQGNISCSS-NITGLLLTRDGG-----------VNGSEHNETLRPGGGDIKDN-WRSELYQYKVVKIEPLGIAPTAAKR---RVV--QREKR
>B.US.2002.-.FJ469728
CTDLGN--------------------------------------SSSGEKMEGGEIKN----CSFNI-T-T--N-I----R-D-----K----V-Q---K-----EYAFFYKLDVIPIDN-------------------------DNTSYRLI---SCNT---SVI----------TQAC--P-----KVSF-----EPIPIHYCAPAGFAILKCNN-KKFNGSGPCTNVSTVQCTHGIRPVVSTQLLLNGSLAE-EE-V-----------VIRSDNFTNNAKIIIVQLNESVEINCTRPNNN-T-RK-SI-HI----GPGR--A-----FYT-----TG---EI---IGNIRQAHCNLSRAKWNDTLKQIVIKLR--E--QFG---------NKT-IVFN--QSSGGDPEIVMHSFN-----C-GGEFFY-CNST----QL-F--N--S--TWNDTE-------------------------GSNNTKGNDTITLPCRIKQIINMW-QEVGKAMYAPP---IRGQIRCSS-NITGLLLIRDGG------------NNNESTEIFRPGGGDMRDN-WRSELYKYKVVKIEPLGVAPTKAKR---RVV--QREKR
>B.US.2002.-.FJ469730
CTDVQNANATK---------------------------------INNSSREAMGEMKN----CSFNI-T-T--S-M----T-D-----K----M-Q---K-----KYAIFSKLDIVPIDN-----------------------NGTNSSYRLI---SCNT---SVI----------TQAC--P-----KISF-----EPIPIHYCAPAGFAILKCND-KDFNGTEPCKNVSTVQCTHGIKPVVSTQLLLNGSLAE-DE-V-----------VIRSKNFSNNAETIIVQLKEPVEINCTRPNNN-T-SK-SI-HL----GPGR--A-----FHV-----TG---EI---IGDIRQAHCNISKAKWGEALKQIGKKLE--E--KFK---------KET-IVFN--QSSGGDLEIVMHSFN-----C-GGEFFY-CNTT----QL-F--N--G--TWNNGTWNNGT--------------------WNSTEGSNDTITLPCRIKQIINMW-QKVGKAMYAPP---IRGQIRCSS-NITGLLLTSDGG------------GNGNSSETFRPGGGNMKDN-WRSELYKYKVVKIEPLGVAPTKAKR---RVV--QREKR
>B.US.2003.-.FJ469731
CTDLNKNATNNSTT-----------------------------ASTNNNRKWKAKKKI----RSFNI-T-T--T-I----R-D-----K----M-Q---R-----TYAHFYKHDIDTLHA----------------------NNSNSTTYRLI---SCNT---SVI----------TQAC--P-----KVSF-----EPIPIHYCAPAGFAILKCND-KKFNGTGPCKNVSTVQCTHGIRPVVSTQLLLNGSLAE-EE-I-----------VIRSENITDNAKTIIVQLNTSVVINCTRPNNN-T-RK-SI-HI----APGR--A-----FYA-----TG---DI---IGKIRQAHCNVSRSKWEDTLRKVAIKLK--E--QF----------NNT-IIFT--NSSGGDPEIVMHNFI-----C-GGEFFY-CNST----PL-F--N--K--TWNKNDIR-----------------------NNTTGNDNDTITLQCRIKQIINMW-QEVGKAMYAPP---IRGLISCSS-NITGLLLTRDGG-----------HNTSRANETFRPGGGNMKDN-WRSELYKYKVVKIEPLGVAPTRAKR---RVV--QREKR
>B.US.2004.-.FJ469732
CTDCGIPGSNCNT------------------------------NDSITNSSLRGEIKN----CSFNI-A-T--D-R----S-D-----K----K-K---K-----VYALFYRLDVVPIDK-------------------------DNSSYKLI---SCNT---SVV----------KQAC--P-----KTSF-----EPIPIHYCAPAGFAILKCNN-KTFNGTGPCTNVSTVQCTHGIRPVVTTQLLLNGSLTE-GE-V-----------VIRSENFTNNAKTIIVQLNNSIQINCIRPNNN-T-RK-SI-HI----APGR--A-----FYA-----TG---QI---IGDIRQAHCNLSRKAWNDTLKQIVSRLG--E--QLNKLGEGNKTNIST-IIFE--QSSGGDPEIVMHSFI-----C-GGEFFY-CNTS----KL-F--N--S--TWSWNQTTNEWNGTK----------------GLDDRGENDTITLPCRIKQIVNMW-QGVGRAMYAPP---ISGQIRCLS-NITGLLLTRDGG----------NTNGTNGTETFRPGGGDMRDN-WRSELYKYKVVKIKPLGVAPTKAKR---RVV--QREKR
>B.US.2004.-.FJ469733
CTDYKGSNTTKNTTTANS-------------------------TSNNSSLREDTGMKN----CSFNV-T-T--N-I----R-D-----K----R-Q---K-----EYALLYKLDLVPIND----------------------ANASNTSYRLI---SCNT---SVI----------TQAC--P-----KVSF-----EPIPIHYCAPAGFAILKCNS-KTFSGKGPCTNVSTVQCTHGIRPVVSTQLLLNGSLAE-KE-V-----------VIRSVNFSDNAKTIIVQLNKSVEINCTRPNNN-T-RK-SI-HI----GPGR--A-----FYA-----TG---DI---IGNIRQAHCNLSGVDWNTTLSLIVKKLR--E--QFGE--------NKT-IKFE--RSSGGDPEVEMHSFN-----C-GGEFFY-CNST----QL-F--N--S--TWYTNNTME----------------------GSHGNETNGTITLPCKIRQIVNKW-QEVGKAMYAPP---IRGLIRCSS-NITGLLLTRDGG----------HNNNNNTNETFRPGGGDMRDN-WRSELYKYKVVRIEPLGVAPTKAQR---RVV--QREKR
>B.US.2002.-.FJ469734
CSNCNTTSCSLNAANTTTGNNTGSNNTTNS-------------PPVYPPTMTPEKIKC----CSF-V-A-T--I-I----V-E-----K----I-E---K-----KHALFHSLDIGPIDD-----------------------KDNTNNILLI---SCNT---SII----------TQAC--P-----KVSF-----EPIPIHYCAPAGFAILKCND-TKFSGNGTCSKVSTVQCTHGIRPVVSTQLLLNGSLAE-EE-V-----------VIRSANFSDNAKTIIVQLKEPVEINCTRPNNN-T-RR-SI-NI----GPGR--A-----FYA-----AG---QI---IGDIRQAYCNISEARWENTLKQVARKLG--K--QFGE--------NKT-MIFT--KSSGGDPEIVMHSFN-----C-GGEFFY-CNTT----RL-F--N--S--NWNSSTWNNTEGL------------------NTTNLGENDTIIFPCRIKQIINTW-QKVGKAIYAPP---IEGQIKCIS-NITGLLLLRDGG-----------INMSETNETFRPGGGDMKDI-WRSELYKYKVVKIEPLGIAPNKAKR---RVV--QREKR
>B.US.2002.-.FJ469735
CTDNIKLKNATE--------------------------------NATATKANKEEIIN----CSFLV-T-T--D-R----K-D-----K----E-Q---N-----EYALFYRLDIVPINL-----------------------GYYSILIILIIGISCNT---SVI----------TPSG--PRRCPC---------ESISIHPCTLDDCAIFKCNN-KKCNGTGVCKTVSTVHCIHGLSAVGSSPLLLNGSLAE-EE-V-----------VIRSENFTNNAKTIIVQLKEAVTINCTRPNNN-T-RK-GI-HI----GPGR--A-----FYA-----TE---SI---IGDIRQAHCNLSRAQWNNTLRQIVQKLK--E--QFKN--------ATT-IKFN--SSSGGDPEIVTHSFN-----C-GGEFLY-CNTS----HL-F--N--S--TWMCNSTW-----------------------NSTNTEGNNTITLPCRIKQIVNMW-QEVGKAMYAPP---IKGQIKCLS-NITGLLLTRDGGV---------GDDSSNDTEIFRPGGGDMRDN-WRSELYKYKVVRIEPLGIAPTKAKR---RVV--QREKR
>B.US.2002.-.FJ469737
CTDVGNTTNITSTNI----------------------------TSMSEGMMEKGEIKN----CSFNV-T-T--P-I----R-D-----K----V-Q---K-----EYALFYKLDVVPINRDNNT------------------DRDNNTRFRLI---SCNS---SVI----------TQAC--P-----KVSF-----EPIPIHYCAPAGFAILKCKD-KKFNGTGPCKNVSTVQCTHGIKPVVSTQLLLNGSLAE-EG-V-----------VIRSSNFSDNTKTIIVQLTEAVEINCTRPNNT-T-RK-GI-RI----GPGR--A-----VYA-----TE---KI---IGDIRKAHCNISREKWNNTLGQIVVKLR--E--QFK---------NRT-IVFN--QSSGGDPEIVTHSFN-----C-GGEFFY-CNTT----RL-F--N--S--TWIGT---------------------------NSTWNDTDIITLPCRIKQIVNMW-QEVGKAMYAPP---ISGQIRCSS-NITGLLLTRDGGS---------QNQTENNTETFRPGGGDMRDN-WRSELYKYKVVRIEPLGVAPTTAKR---RVV--QREKR
>B.US.2001.-.FJ469738
CTNLTDLKNATNTTAPNATATNT--------------------TANSTGEVGGGEMKN----CSFNV-T-T--S-I----R-D-----K----I-K---R-----EYAIFYTLDIVPINN------------------------NDNTSYRLI---SCNT---SVI----------TQAC--P-----KVSF-----EPIPIHYCAPAGFAILKCND-KKFNGTGPCKNVSTVQCTHGIRPVVSTQLLLNGSLAE-EE-V-----------VIRSENFTNNAKTIIVQLKDPVKINCTRPNNN-T-RK-SI-HI----GPGR--A-----FYA-----TG---DI---IGDIRQAYCTLNRTDWNNTLQQIVKKLR--EIEQFK---------DKT-IVFN--HSSGGDPEIVMHSFN-----C-GGEFFY-CNTT----QL-F--N--S--TWYRNRTE-----------------------GLNKTKGNNTITLPCRIKQIVNMW-QEVGKAMYAPP---IRGQINCSS-NITGLLLTRDGG-----------DTSENENETFRPGGGDMRDN-WRSELYKYKVVKIEPLGVAPTKAKR---RVV--QREKR
>B.US.2003.-.FJ469739
CTDQLNITTN----------------------------------NSSGLNSTEVEMKN----CSFNI-T-T--N-I----R-D-----K----I-Q---K-----EYALFYKLDVVPIDG-------------------------SNTSYRLI---SCNT---SVI----------TQAC--P-----KVTF-----DPIPIHYCAPAGFAILKCNN-KTFNGTGPCTNVSTVQCTHGIRPVVSTQLLLNGSLAE-EE-V-----------IIRSENFTNNAKTILVQLNESVVINCTRPNIK-K-AR-HI-HI----GPGR--A-----FYA-----TG---SI---T-DIRRAQCNISLTKWNETLRKIVDKLR--E--QFG---------NKT-IIFN--QSSGGDPEIVMHSFN-----C-GGEFFY-CNTT----KL-F--N--S--TWTWNNTA-----------------------ELNNTEQDVIIPLPCRIKQIVNLW-QEVGKAMYAPP---IQGQIRCSS-NITGVLLTRDGGIKGSN-----ESCNESQPETFRPGGGDMRDN-WRSELYKYKVVKIEPLGLAPTRAKR---RVV--QREKR
>B.US.2003.-.FJ469740
CTALNVTNVSQA--------------------------------NDSSPTSSSGEMKN----CSFNV-T-T--S-I----R-D-----R----V-K---K-----EYALFYTLDIVPIEN-------------------------DNTSYRLI---NCNT---SVI----------TQAC--P-----KMSF-----EPIPIHYCAPAGFAILKCND-KRFNGSGPCTNVSTVQCTHGIRPVVSTQLLLNGSLAE-EE-V-----------VIRSANFTDNTKTIIVQLNETIDITCTRPNNN-T-RK-GI-NI----GPGR--A-----LYA-----TG---AI---IGNIRQAHCNISRTKWNKTLEQVVIKLR--E--QFK---------NKT-IVFK--PPSGGDPEIVMHSFN-----C-GGEFFY-CNTT----QL-F--N--S--TWNNNS-------------------------TTWSNNTEGNITLPCRIKQIINMW-QEVGKAMYAPP---ISGLIECKS-NITGLLLTRDGGNKN-------NNTNENETEIFRPGGGDMRDN-WRSELYKYKVVKIEPLGIAPNRAKR---RVV--QREKR
>B.US.2002.-.FJ469741
CTDDLTNNTKAN-------------------------------SSTGGIIEGKGEIKN----CSFNI-T-T--S-I----R-D-----K----M-Q---K-----EYALFYKLDVVPIDND------------------------DNTSYRLI---SCNT---SVI----------TQAC--P-----KVTF-----EPIPIHYCAPAGFAILKCNN-KTFNGMGPCKNVSTVQCTHGIRPVVSTQLLLNGSLAE-EE-V-----------VIRSENFTNNAKIIIVQLNESVAINCTRPNNN-T-RK-SI-HI----GPGK--A-----FYA-----TG---DI---IGDIRQAHCNISLTHWKNTLKKVVIKLR--E--QFK---------NKT-IVFN--QSSGGDPEIEMHSFN-----C-RGEFFY-CNTT----RL-F--N--S--TWTWD---------------------------NDTEESNDTITLPCRIKQIINMW-QEVGKAMYAPP---IRGQIKCSS-NITGLLLIRDGG-----------EDGNSTTEIFRPGGGNMRDN-WRSELYKYKVVKIEPLGLAPTKAKR---RVV--QREKR
>B.US.2003.-.FJ469742
CTDWKRDNTTSSSDTRYG-------------------------NNSGWEMLDKGEIKN----CSFNV-T-T--N-I----R-D-----R----V-K---T-----EYALMNKLDVVPIDN-------------------------NSSSYILI---SCNT---SVI----------TQAC--P-----KISF-----EPIPIHYCAPAGFAILKCND-KKFNGSGPCNNVSTVQCTHGIRPVVSTQLLLNGSLAE-EE-V-----------VIRSVNFTNNAKTIIVQLNESVQINCTRPSNN-T-RK-GI-HI----GPGR--A-----VYT-----RE---KI---IGDIRKAYCNISKESWNRTLQQVVEKLR--E--QFG---------NKT-IAFN--KSSGGDPEIVTHSFN-----C-GGEFFY-CDTT----KL-F--N--S--TWSTQNG------------------------TTWSNDSDPIIILPCRIKQIVNRW-QEVGKAMYAPP---ISGQIRCSS-NITGLLLTRDGG------------NTNSTIETFRPGGGDMRDN-WRSELYKYKVVQIEPLGVAPTKAKR---RVV--QREKR
>B.US.2003.-.FJ469743
CTDDLENGTSTANSNVTGNVSTNVADSST--------------TNSSWGQMEKGEIKN----CSFDI-T-T--S-I----G-N-----K----M-L---K-----EYALFYKLDVVSIDNDTKTKPNEGSEGNATDP-----KRKIYKSYRLI---NCNT---SII----------TQAC--P-----KISF-----EPIPIHYCAPAGFAILKCND-KMFNGTGPCRNVSTVQCTHGIRPVVSTQLLLNGSLAE-KE-V-----------VIRSENFSDNTKNIIVHLNQSVEINCTRPNNN-T-RK-SI-HI----GPGQ--A-----WYA-----TG---EI---IGNIRQAHCNLSSTKWNNTLKQIVIKLG--E--QLENK-------NNT-ISFK--PSSGGDLEIVMHSFI-----C-GGEFFY-CNTT----PL-F--N--S--TWRTNGTWIN---------------------GTANNTGENTITLQCKIKQIVNMW-QEVGKAMYAPP---IRGLIRCLS-NITGLILTRDGGNPNK------TDKTDTTSEIFRPGGGNMKDN-WRSELYKYKVVKIEPLGVAPTKAKR---RVV--QREKR
>B.US.2004.-.FJ469745
CTNVNTTKAHTT-------------------------------STANTTGAPQGEIKN----CSFNI-T-A--S-L----R-D-----R----V-K---K-----EYALFYTTDIIQIEND--------------------------TNYRLI---SCNT---SVI----------TQAC--P-----KISF-----EPIPIHYCAPAGFAILKCNN-NTFNGKGPCTNVSTVQCTHGIRPVVSTQLLLNGSLAE-EE-V-----------VIRSDNFTNNAKIIIVQLKEAVEINCTRPNNN-T-RR-SI-HI----GPGR--S-----FYA-----T----DI---IGDIRQAHCNISRAKWNNTLGQIVIKLR--E--QFGN--------NRT-IVFN--QSSGGDPEIVMHSFN-----C-GGEFFY-CSTT----QL-F--S--S--TWNST---------------------------NRTDTGNETITLPCKIKQIINLW-QEVGKAMYAPP---IRGQIKCSS-NITGLLLTRDGG-----------NDNNTTEEIFRPAGGDMRDN-WRSELYKYKVVKIEPLGVAPTKAKR---RVV--QREKR
>B.US.2005.-.FJ469747
CTDTRNNTNTTN----------------------------------RIEEIEKGEIKN----CSFNI-T-T--S-I----G-D-----K----R-K---K-----EHALFNRLDIVPMDE-----------------------TRDNTSYRLI---SCNT---SAI----------TQAC--P-----KISF-----EPIPIHYCAPAGFAILKCNN-KTFNGTGSCKNVSTVQCTHGIKPVISTQLLLNGSLAE-EE-V-----------VIRSVNFSDNAKIIIVQLNESVAINCTRPNNN-T-RK-SI-QM----GPGK--A-----FYA-----TG---DI---IGDIRQAHCNVSRAKWNETLKRVVIKLK--E--QFRK--------NTT-IIFT--HSSGGDPEIVTHSFN-----C-GGEFFY-CNST----PL-F--N--S--TWIDES--------------------------SGIAEGDENITLQCRIKQIINMW-QEVGKAMYAPP---IRGQIRCSS-NITGLLLTRDGGP---------SSNETNRNETFRPGGGDMRDN-WRSELYKYKVVKVEPLGVAPTRAKR---RVV--QREKR
>B.US.2002.-.FJ469748
CTDPLNITANGD-------------------------------NATTIPRINETKIRN----CSFNI-T-T--K-I----K-D-----K----E-Q---D-----TYALFDKLDLIPIKD-------------------------NDTRFRLI---SCNT---SII----------THAC--P-----KVSF-----TPIPIRYCAPAGFAILKCKD-DKFNGTGPCTDVSIVQCTHGIRPVVSTQLLLNGSLAE-KE-V-----------VLRSKNFSDNAKTLIVQLNETVVINCTRPSNK-L-IR-RI-HI----GPGR--A-----FYG-----T----DI---KGNIRQAYCNISRTAWNNTLRKVVIKLG--E--QFGD--------NKT-IIFEQ-PVRGGDPEIMMHTFN-----C-AGEFFY-CNTT----QL-F--N--S--TWYGNGT------------------------VQSISEGNETITLPCRIKQIVNMW-QQVGKATYAPP---ISGQINCTS-NITGLLITRDGG-----------GNESRNNETFRPAGGDMRDN-WRSELYKYKVVKIEPLGVAPTKAKR---RVV--QREKR
>B.US.2002.-.FJ469749
CTDANVTTT---------------------------------------SNMERGEIKN----CSFNI-T-T--S-L----K-N-----L----V-Q---K-----EYALFYKLDVVSIDN--AYT-----------------NISSNTSYTLV---RWMT---SVI----------THAC--P-----KVCF-----G-IPIHYCAPAGFAILKCNN-KTFNGKGPCNNVSTVQCTHGIKPVVSTQLLLNGSLAE-KE-V-----------ILRSDNFTNNAKIIIVQLKDSVEINCTRPGNN-T-RK-SI-HL----GPGK--A-----FYA-----TG---DI---IGNIRQAYCTISEAKWNNTLEQIVEKLR--E--LFG---------NNT-TIFFH-PSSGGHLNVGLHSFN-----C-GEEFFY-CNTT----KL-F--N--S--TWHANGTIK----------------------GTDNTGGNDTHTLPCRIKQIVNMW-QEVRKAMYAPP---IRGQIMGVS-NITGILLTRDAGNS--------GNKTKNETEIFRPGGGDMRDN-WRSELYKYKVVKIEPLGVAPTKAKR---RVV--QREKR
>B.US.2003.-.FJ469753
CTSCNATDSKCT-------------------------------VNATNNINRSEELMN----CSFKI-T-G--G-I----K-D-----K----E-E---I-----KHALFYTNDLVPMNKK---------------------ENKDNTNFRLI---SCNT---SVI----------TQAC--P-----KVTF-----EPIPIHYCAPAGFAILKCNN-KTFSGKGQCNNVSTVQCTHGIRPVVSTQLLLNGSLAE-ED-I-----------VIRSENITDNVKTIIVQLNETIQINCTRPYHN-A-KQ-RI-HI----GPGR--A-----FYA-----TK---RI---KGDIRQAHCNISMTKWNNTLEKIVTKLR--E--QVG---------NKT-IVFN--QSSGGDPEIVMHNFN-----C-GGEFFY-CNST----QL-F--N--S--TWYTNG-------------------------TWSGTNKTGDITLPCKVKQIVHMW-QRVGKAMYAPP---IEGVISCSS-NITGLLLTRDGGNT--------DNTNNAQIETFRPGGGNMRDN-WRNELYKYKVVKIEPIGIAPTKAKR---RVV--QREKR
>B.US.2003.-.FJ469755
CTDKLDNITST---------------------------------NKSSREMMGGEMKN----CSFNI-T-S--N-I----R-D-----K----M-Q---K-----EYALFYKLDVVPLDNK------------------------DNTSYRLI---SCNT---SVL----------TQAC--P-----KVTF-----DPIPIHYCAPAGFAILKCNN-KTFNGTGPCTNVSTVQCTHGIRPVVSTQLLLNGSLAE-EE-V-----------IIRSENFTNNAKNIIVQLNEPVLINCTRPNNN-T-RK-SI-NI----GPGR--A-----FYA-----TG---DI---IGDIRQAHCNISRTEWNNVLEKIVDKLR--E--QFE---------NKT-IIFN--QSSGGDPEITMHSFN-----C-QGEFFY-CSTT----QL-F--N--S--TWTGND--------------------------TAEGKGNGTLTLPCRIRQIVNLW-QEVGKAMYAPP---ISGQINCSS-KITGMILTRDGG-----------TKQNNESETFRPGGGDMRDN-WRSELYKYKVVKIEPLGVAPTRAKR---RVV--QREKR
>B.US.2002.-.FJ469757
CSDYEGNTTR----------------------------------QNITMKEEKGEIKN----CTFKI-T-T--D-I----R-D-----K----M-R---K-----EYALFYKLDITPIEEDNNSNNSSSANSSN--------SNANYTNYRLI---SCNT---SVI----------TQAC--P-----KVSF-----EPIPIHYCAPAGFAILKCNN-KTFNGKGPCTNVSTVQCTHGIRPVVSTQLLLNGSLAE-GD-V-----------VIRSVNFSNNAKTIIVQLNQSLEINCTRPNNN-T-RR-SI-HM----GLGR--A-----WYA-----AG---GI---VGDIRKAHCNISGTKWKNTLKQIVKKLG--D--QFKN--------KTT-ITFN--HSSGGDPEIVMHMFI-----C-GGEFFY-CNSS----QL-F--S--S--TWNRTNGTWNDVE------------------GLNYTNGNDTITLPCRIKQYINMW-QEVGKAMYAPP---IRGQLNCSS-KITGLLLTRDGV------------NDTDKNETFRPQGGDMKDN-WRSELYKYKVVKIEPLGIAPTRAKR---RVV--QREKR
>B.US.2002.-.FJ469758
CTNYTGDNTTTTSTTPSAPSTTP--------------------TSNSWEKMEIGEIIN----CSFNI-A-T--S-I----K-D-----K----V-Q---K-----EHALFYKLDIVSIDN----------------------SNTSYRSYRLM---SCST---SVI----------TQAC--P-----MVTF-----EPIPIHYCAPAGFAILKCND-KKFNGTGPCTNVSTVQCTHGIRPVVSTQLLLNGSLAE-ED-V-----------VIRSSNFTDNAKSILVQLKESVKINCTRPNNN-T-RN-SI-HM----GPGR--A-----LYT-----T----KI---IGNIRQAHCNISRTEWNNTLKQIARKLR--E--QFG---------NKT-IVFN--HSSGGDLEIVTHSFN-----C-AGEFFY-CNTT----QL-F--K--S--TWQVNDTWQG---------------------ESNDSKGNDTIILPCKINKI-NMW-LEVGKA-YAPPTL----TIKCSS-NITGLILTRDGGHGGNS-----SDDDVNKTEIFRPGGGDMRDN-WRSELYKYKVVRIEPLGVAPTKAKR---RVV--QREKR
>B.US.2003.-.FJ469759
CTDDVNCTDCSKNSTNT--------------------------TSISGETVEKGEMKN----CSFNI-T-T--S-I----R-D-----K----V-Q---K-----EYALFYKLDVTPIDS-----------------------SRDNSSYMLI---SCNT---SVI----------KQAC--P-----KVTF-----EPIPIHYCAPAGFAILKCKD-KRFNGTGPCTNVSTVQCTHGIRPVVSTQLLLNGSLAE-EE-V-----------VIRSENFTNNAKIIIVQLNESVEINCTRPYSDIK-IR-HM-HI----GPGR--T-----FYT-----TG---GI---V---KRAYCNISRTKWNNTLKQIVIKLG--K--QFN---------NKT-IVFN--QSSGGDPEIVMHSFN-----C-GGEFFF-CNTT----QL-F--N--S--TWNSTG--------------------------SNNTEGNDTITIPCKIRQFINMW-QKVGKAMYAPP---IKRNISCTS-NITGLLLTRDGG-----------SEESNTTETFRPGGGDMRDN-WRSELYKYKVVKLEPLGVAPTKAKR---RVV--QREKR
>B.US.2002.-.FJ469760
CNDTISNSTNAT-------------------------------NSTSEGIIEKGEIKN----CSFNI-T-T--S-I----G-NH----K----V-Q---K-----DYALFSKLDVVPMDS-------------------------GNTSYRLI---NCNT---SVI----------TQAC--P-----KVSF-----EPIPIHYCAPAGFAILKCKD-KKFNGTGPCKNVSTVQCTHGIRPVVSTQLLLNGSLAE-EE-V-----------VIRSSNFTDNAKVIIVQLKEPIEINCTRPNNN-T-RR-SI-HI----APGS--A-----LYT-----T----DI---IGDIRQAHCNISRAKWNNTLGQIVTKLR--E--QF----------NKT-IIFN--RSSGGDAEIVMHSFN-----C-GGEFFY-CNST----KL-F--N--S--TWPLNSTVN----------------------DTTGSNNNDTIVLPCRIKQIINMW-QQVGRAMYAPP---IRGKIRCSS-NITGLILTRDGGG---------GANETTRNETFRPAGGDMRDN-WRSELYKYKVVRIEPLGVAPTKAKR---RVV--QREKR
>B.US.2003.PRLS24.FJ469764
CTNATVSTNATVS------------------------------TNATVEKEQLREMKN----CSFNV-T-S--G-I----R-D-----K----V-K---K-----EYALLYKLDIVPTED------------------------SDNTSYRLI---SCNT---SVI----------TQAC--P-----KISF-----EPIPIHYCAPAGFAILKCNE-KKFNGTGPCKNVSTVQCTHGIKPVVSTQLLLNGSLAE-EE-V-----------VIRSENFTNNAKIIIVQLNESVEINCTRPNNN-T-RK-SI-HI----GPGR--A-----FYA-----TG---EI---IGNIRQAHCNLSKSKWENTLKQVAKKLR--E--QFE---------NKT-IVFN--QSSGGDPEIVMHSFN-----C-GGEFFY-CNTT----GL-F--N--R--TFNNSTWSGAD--------------------TNYTENGNDTLTIPCRIKQIINMW-QEVGKAMYAPP---IRGQIKCSS-NITGLLLTRDGG-----------NSNNTSNETFRPVGGDMRDN-WRSELYKYKVVKIEPLGVAPTRAKR---RVV--QREKR
>B.US.2003.-.FJ469765
CTDVKNNVTND-----------------------------------NSSNWIKGEMKN----CSFNV-T-S--S-V----R-D-----R----M-Q---K-----EYALLYQLDIVPIDDK------------------------NNTNYRLI---SCNT---SSI----------TQAC--P-----KVSF-----QPIPIHYCAPAGFAILKCND-KQFNGSGPCKNVSTVQCTHGIKPVVSTQLLLNGSLAE-KE-V-----------VIRSENFTNNAKTIIVQLNETIEINCTRPNNN-T-RR-SI-SV----GPGR--A-----IYA-----TG---DI---IGDIRQAHCNVSEAKWNKTLQQIVEKLR--D--QFR---------NKT-IIFN--GSSGGDPEIVMHSLN-----C-GGEFFY-CNST----QL-F--N--S--TWDAREVNET---------------------REGANNTDKTIILPCRIKQIVNMW-QQVGKAMYAPP---IRGQIRCSS-NITGLLLTRDGG------------NNNNSTETFRPGGGDMRDN-WRSELYKYKVVRIEPLGIAPTKAKR---RVV--QREKR
>B.US.2004.-.FJ469772
CTDAVRSNNATN----------------------------------TTGSANEGEMKN----CSFNI-T-T--S-L----R-D-----K----V-Q---K-----EHAFFYKSDVIPIDN-----------------------DNNNTSYRLI---SCNA---SKV----------TQAC--P-----KISF-----EPIPIHYCAPAGFAILKCNN-KTFNGSGPCTNVSTVQCTHGIRPVVSTQLLLNGSLAE-EE-I-----------VIRSKNFSNNAKIIIVQLKESVEIICSRPNNN-T-RK-SI-HM----GPGS--A-----FYA-----TG---DI---IGDIRQAHCNISRLNWTNTLEQIAKKLR--E--QFGN--------NKT-INFT--HPSGGDPEIVMHNFN-----C-GGEFFY-CNTT----QL-F--N--S--TWLNSN-------------------------STENGTTNGTITLPCRIKQIINMW-QGIGRAMYAPP---ISGQIRCLS-NITGLLLTRDGGG---------GNETETNTEIFRPAGGDMKDN-WRSELYKYKVVRIEPLGIAPTKARR---RVV--QREKR
>B.US.2002.04013226.FJ496072
CTNVTNNNNTAS--------------------------------NSSDWEKMEGEIKN----CSFNV-T-P--S-I----R-D-----R----V-R---K-----EYALFYSLDVVPIKD-----------------------TNDSRTYRLI---NCNT---SVI----------TQAC--P-----KVSF-----EPIPIHYCAPAGYAILKCNN-KTFNGTGPCTNVSTVQCTHGIRPVVSTQLLLNGSLAE-ED-I-----------VIRSENLTDNAKTIIVHLNESVEINCTRPNNN-T-RK-SI-NI----GPGA--A-----MYA-----TG---AI---IGDIRQAHCNISGARWNDTLKKVVKKLR--E--KFG---------NKT-IIFD--QHSGGDPEIVMHSFN-----C-GGEFFY-CNTT----KL-F--N--S--TWNSTRND-----------------------TERNSNETDTITLPCRIKQIINMW-QGVGKAMYAPP---IRGLIRCSS-NITGLLLTRDGGNT--------NRSGSNGSETFRPGGGNMKDN-WRSELYKYKVVKLEPLGIAPTKARR---RVV--QREKR
>B.US.2005.04013396.FJ496081
CTKINNTNNAT---------------------------------DNVNVTAKEDIMKN----CSFNI-T-T--G-V----K-D-----R----V-K---K-----EYATFYSLDIAPIED-----------------------NNDSISYRLI---SCNT---SVI----------TQAC--P-----KVSF-----KPIPIHYCAPAGFALLKCNN-KTFSGKGDCTNVSTVQCTHGIRPVVSTQLLLNGSLAE-KE-V-----------VLRSENFTNNAKTIIVQMKTPVNINCTRPNNN-T-RK-GI-HI----GPGG--A-----FFT-----TG---QI---IGDIRQAHCNISKRAWNETLGQVVIKLR--K--QFG---------NKT-ITFK--QPSGGDPEIVLHSFN-----C-GGEFFY-CNLT----QL-F--N--S--TWNSTESFNSTE-------------------SSNSTEGNDTISLPCRIKQIINMW-QEIGKAMYAPP---IAGIIRCSS-NITGILLTRDGG----------INSTDNTTEIFRPAGGDMRDN-WRSELYKYKVVKIEPLGIAPTKAKR---RVV--QREKR
>B.IN.2007.LT5.FJ515874
CTDELKNATNTT--------------------------------SGSWKRMERGEIKN----CSFNV--------L----G-D-----K----K-Q---K-----AYALFYKLDVVPIDN-----------------------DKNSTKYRLI---SCNT---SVT----------TQAC--P-----KISF-----EPIPIHYCAPAGFAILKCKD-KKFNGTGSCKNVSTVQCTHGIKPVVSTQLLLNGSLAE-EE-V-----------VIRSANFSDNAKTIIVQLKEAVEINCTRPNKK-T-RK-RI-TT----GPGR--V-----YYT-----TG---EI---VGDIRRAHCNLSRAKWNDTLRQIVIKLR--E--QFE---------NKT-IVFN--QSSGGDPEIVMHSFN-----C-GGEFFY-CKST----QL-F--N--S--TWAGNNTWNSS--------------------AERSDDTGGNITLPCRIKQIINMW-QEVGKAMYAPP---ISGQIRCTS-NITGLLLTRDGG-----------TSDTNTAETFRPGGGDMRDN-WRSELYKYKVVKIEPLGVAPTTAKR---RVV--QREKR
>B.US.2005.N6.FJ653098
CTEVKNNISQD-------------------------------------SLNQDKEVKN----CSFNI-T-T--S-I----R-D-----K----M-Q---K-----EYALFYKYDVVPIDEND--------------------SNSTNTSYRLI---SCNT---SVI----------TQAC--P-----KITF-----EPIPIHYCAPAGFAILKCRD-KKFNGTGPCSNVSTVQCTHGIKPVVSTQLLLNGSLAE-EE-V-----------VIRSENFTNNARIIIVQLKQHVNITCTRPNNN-A-RK-SI-NI----GPGR--A-----FYA-----AT---DI---IGDIRQAHCNLSRKDWNDTLSQIVKKLK--E--QFK---------NKT-IVFK--QSSGGDPEIAMHTFN-----C-GGEFFY-CNTS----RL-F--N--S--TWDANGTDI----------------------TNSTWDANDTITLPCRIKQIINMW-QEVGKAMYAPP---IRGQIKCLS-NITGLLLVRDGGNT--------NATNGSETEIFRPGGGDMRDN-WRSELYKYKVVKIEPLGIAPTKAKR---RVV--QREKR
>B.US.2005.N5.FJ653122
CTNVTSSTNVTSSNGNTP-------------------------TANPTNISVEADMRN----CSFNI-T-T--A-I----G-D-----R----A-K---K-----EYALFNKLDIVPIDN---------------------------NTYRLI---SCNT---SVI----------TQAC--P-----KISF-----EPIPIHYCAPAGFAILKCNN-KTFNGKGPCLNVSTVQCTHGIRPVVSTQLLLNGSLAE-EE-V-----------VIRSENFTNNAKTIIVHLNESVKINCTRFNNN-T-RK-GI-HI----GPGR--A-----FYA-----TG---DI---IGNIRQASCVLNGTEWNDTLSKVVKKLR--E--QFK---------NKT-IIFN--QSAGGDPEIVMHSFN-----C-GGEFFF-CNTT----QL-F--N--S--TWNITDE------------------------RVNNTEGNSTITLPCRIKQIINMW-QEVGKAMYAPP---IRGLINCVS-NITGIILTRDGG----------EGNDTSGAETFRPGGGNMRDN-WRSELYKYKVVRIEPLGIAPTKAKR---RVV--QREKR
>B.US.2005.N7.FJ653146
CTDVKNGTNSTS-------------------------------GNSTILVEAEGEVKN----CSFNV-T-A--G-I----R-D-----K----V-Q---K-----QHALFYSLDVVPIDN-------------------------SNDTYRLV---SCNT---SVI----------TQAC--P-----KISF-----EPIPIHFCAPAGFAILRCNN-KTFNGTGPCTNVSTVQCTHGIRPVVSTQLLLNGSLSE-GE-V-----------IIRSENFTNNAKTIIVQLNEAVKIHCKRPNNN-A-RR-HI-HI----GPGR--A-----FYA-----T----DI---IGNIRQAYCNISRRDWNNTLRRIVIKLR--E--QFG---------NKT-ISFN--QSSGGDPEIVRHSFN-----C-GGEFFY-CSST----QL-F--N--S--TWEGSI-------------------------DSESNDTDDNITLPCRIKQIINMW-QEVGKAMYAPP---IKGTIQCSS-NITGLLLTRDGGG---------SNETNNETETFRPGGGDMRDN-WRSELYKYKVVKIEPLGVAPTKAKR---RVV--QREKR
>B.US.2005.N8.FJ653194
CTEYKTNSSST---------------------------------NSSEKTIEEVGMKN----CSFNT-T-T--A-L----R-D-----K----T-T---K-----EYALFYETDIVQMENE--------------------------TNYRLI---NCNT---SVI----------TQAC--P-----KVSF-----EPIPIHYCAPAGFAILKCRD-KKFNGTGTCKNVSTVQCTHGIKPVVSTQLLLNGSLAE-EE-I-----------VIRSENFTNNAKTIIVQLNETIEINCTRPNNN-T-RK-GI-HI----GPGR--A-----FYA-----TE---KI---TGDIRQAHCNISGTKWNNTLRQVAIKLR--E--QFG---------NKT-IIFN--RSSGGDLELVMHIFT-----C-GGEFFY-CNTT----KL-F--N--S--TWNSTEGSVN---------------------DTIEGTGNDTITLPCRIKQIINLW-QEVGKAMYAPP---IEGPIICTS-NITGLLLTRDGG------------NDTTNNETFRPGGGDMRDN-WRSELYKYKVVKLEPLGIAPTKAKR---RVV--QREKR
>B.US.2005.N1.FJ653218
CSDWKGDTNATS----------------------------------------SNEVKN----CSFKV-T-T--S-L----R-D-----K----V-T---T-----EYALFYRLDVVPIDD-----------------------NNDNNSYRLV---NCNT---SVI----------TQAC--P-----KVSF-----EPIPIHYCAPAGFAILKCND-KTFNGTGPCKNVSTVQCTHGIKPIVSTQLLLNGSLAE-ED-V-----------MIRSENITNNAKIIIVQLKDPVNINCTRPSNN-T-SG-SI-HI----GPGR--A-----FDA-----TK---TI---TGDIRQAHCNISGVQWNNTLGQIVKKLR--K--QFN---------NRT-IVFN--QSSGGDPEIVMHSVN-----C-GGEFFY-CNTT----TL-F--N--S--TWNST---------------------------RNDGGFNGTITLPCRIKQIINMW-QEVGKAMYAPP---IKGQIRCSS-NITGLLLTRDGGTNN-------NNSTENGTEIFRPGGGNMKDN-WRSELYKYKAVKIEPVGIAPTKAKR---RVV--QREKR
>B.BE.2005.N2.FJ653242
CTDVNITSTNTTN------------------------------NSSSWKIVEKGEIKN----CSFNI-T-T--S-I----K-D-----K----V-Q---K-----EYALFYKLDVVSIDN-------------------------SSTSYRLI---SCNT---SVL----------TQAC--P-----KVTF-----EPLPIHYCAPAGFAIIKCND-KRFNGTGPCTNVSTVQCTHGIKPVVSTQLLLNGSLAE-KE-V-----------VIRSENFTNNAKTIIVQLNETVEIKCTRPSNN-T-RK-SI-NI----GPGR--A-----FHV-----TG---EI---IGDIRQAHCNISRTQWNNTLKRIAIKLR--E--QFG---------NKT-IAFN--RSSGGDPEIVMHSFN-----C-RGEFFY-CNTT----PL-F--N--I--TWNGTD-------------------------TWNENSTDDTITLPCRIRQIVNMW-QEVGKAMYAPP---IRGNITCSS-NITGLLLTRDGG------------ANSNNTEIFRPGGGDMRDN-WRSELYKYKVVRIDPLGIAPTRAKR---RVV--QREKR
>B.US.2005.P5.FJ653332
CNNTNTTNAQN---------------------------------VSSWEKMEPGEIKN----CSFNI-T-T--V-I----R-D-----K----V-E---K-----EYALFYKLDVVPIDG-------------------------NNTSYRLI---NCNT---STL----------TQAC--P-----KVSF-----EPIPIHYCAPAGFAILKCND-KNFNGTGQCQNVSTVQCTHGIKPVVSTQLLLNGSLAE-DE-V-----------VIRSENFTDNTKTIIVQLNETVEINCTRPNNN-T-RR-GI-HI----GPGR--A-----FYA-----T----DI---IGDIRQAHCNISRTKWNNTLEQVVAKLR--E--KFGD--------NKT-IVFN--QSAGGDPEIVMHSFN-----C-GGEFFY-CNTT----AL-F--N--S--TWNNAE-------------------------VSNHSTENETITLQCRIKQIINMW-QEVGKAMYAPP---ISGQIKCSS-NITGLLLTRDGG------------TENNETEVFRPGGGNMKDN-WRSELYKYKVIKIEPVGIAPTKARR---RVV--QREKR
>B.US.2005.P3.FJ653380
CTDLKNATNTRK----------------------------------NNSATFEGEMKN----CSFNI-T-T--S-I----R-D-----K----M-Q---R-----EYALFYKLDIVPIDN-------------------------DNTSYRLI---SCNT---SVI----------TQAC--P-----KVSF-----EPIPIHYCAPAGFAILKCRD-KKFNGTGPCRNVSTVQCTHGIRPVVSTQLLLNGSLEE--E-V-----------VIRSENFSDNAKTLIVQLKDLVKINCTRPNNN-T-RK-RI-SI----GPGG--A-----FYA-----TG---DI---IGDIRQAHCNISRVHWNNTLSQIVDKLK--E--QFG---------NKT-IVFN--RSSGGDPEIVMHSFN-----C-GGEFFY-CNTT----QL-F--N--S--TWNINGT------------------------WTGESNNSTNITLPCRIRQIVHRW-QEVGKAMYAPP---IRGQISCSS-NITGLLLTRDGG----------NTNSSNGTEIFRPGGGDMRDN-WRSELYKYKVIKIEPLGVAPTKAKR---RVV--QREKR
>B.US.2005.P8.FJ653404
CTDWTGNSTGNNNTTREG-------------------------INNTIGYLDNGEVKN----CSFNV-T-T--D-M----Q-D-----K----M-Q---K-----TYALLYKLDVTPIDN-------------------------SNSSYRLI---SCNT---SVI----------TQAC--P-----KVSF-----EPIPIHYCAPAGFAILKCND-KRFNGTGPCKNVSTVQCTHGIRPVVSTQLLLNGSLAE-EE-I-----------VIRSANFSDNAKIIMVQLNESVIINCTRPSNN-T-IK-GV-HI----GPGK--A-----FYT-----TG---QI---IGDIRQAHCNISRRDWNNTLKNIVKKLG--E--QF----------NKT-IVFN--QSSGGDPEIVMHSFN-----C-GGEFFY-CNTS----PL-F--N--S--TWNITEGNITG--------------------KTDYNNKSDTITLQCRIKQIVNMW-QKVGRAVHAPP---IKGQIRCAS-NITGLLLTRDGG----------SNKNNSTTEIFRPGGGDMRDN-WRSELYKYKVVEIRPLGIAPTKAKR---RVV--QREKR
>B.GB.2005.P1.FJ653428
CTELRNATNTN---------------------------------DSSKTTSDSGEMKN----CSFNY-T-T--S-L----K-G-----R----M-----K-----DYALFYNLDIVPLDN-------------------------SSNTYRLI---SCNN---SVI----------TQAC--P-----KVTF-----EPIPIHYCAPAGYAILKCRD-KKFNGTGPCTNVSTVQCTHGIRPVVSTQLLLNGSLAE-EE-V-----------VIRSENFTNNAKTIIVQLNKSVVINCTRPNNN-T-RR-GI-HI----GPGK--A-----LYT-----A----DI---IGDIRQAHCNLSEAQWNDTLKQIVNKLR--E--QYG---------NKT-IKFN--QPSGGDPEIVMHSFN-----C-GGEFFY-CNST----KL-F--S--S--TWMANSTWTNS--------------------TLEKNSTEKNITLPCKIKQIINMW-QKVGNAMYAPP---IRGQIRCST-NITGLLLTRDGG-----------DNTTSSEEVFRPGGGNMKDN-WRSELYKYKVVRIEPLGVAPTKAKR---RVV--QREKR
>B.US.2005.P2.FJ653452
CTDVNATYSNGGTNATHS-------------------------NNSTEELMENGEMKN----CSFNV-T-T--S-I----T-D-----K----L-Q---K-----TYALFYKLDVVPIDNNN--------------------SNTNNTNYRLI---SCNT---SVI----------TQAC--P-----KTSF-----EPIPIHFCAPAGFAIVKCKD-RNFEGKGQCKNVSTVQCTHGIKPVVSTQLLLNGSLAE-GE-V-----------VLRSKNFTKNTNTIIVQLSEPVQINCTRPNNN-T-RK-GI-HI----GPGR--A-----FYA-----TQ---DI---IGDIRKAYCNISRTQWNNTLKQIAKKLG--E--QY----------NAT-IAFK--QSSGGDPEIVMHSFN-----C-GGEFFY-CNTT----PL-F--N--S--TWNGNETW-----------------------NSTEESNNTTITLQCRIKQIINMW-QEVGKAMYAPP---IAGPIRCSS-NITGLLLIRDGGS---------NGNETNKTEIFRPGGGNMKDN-WRSELYKYKVVKIEPLGVAPTRAKR---RVV--QREKR
>B.US.2005.P4.FJ653476
CSKVRNNSTNN---------------------------------MTTIEPEEMREMKN----CSFNI-T-T--S-M----G-D-----K----R-K---K-----EYALFYSLDIVPIDNDNTD------------------STGNSSSYRLT---SCNT---SVI----------TQAC--P-----KISF-----TPIPIHYCAPAGFAILKCNN-ETFNGKGPCKNVSTVQCTHGIRPVVSTQLLLNGSLAG-KE-V-----------VLRSENFTDNAKTIIVQLNETVEIHCIRPNNN-T-RK-SI-NL----GPGR--A-----VFT-----TG---DI---IGDIRQAHCNISRANWTSTLQKIAKKLQ--V--QFGK--------NTT-IVFN--QSSGGDPEIVTHSFN-----C-GGEFFY-CNTT----AL-F--N--G--TWYNSTWHTWNT-------------------TTANDTTESNITLPCRIKQIINMW-QGVGRAMYAPP---IRGQIKCSS-NITGLLLTRDGG----------NKNDTNRTETFRPGGGDMRDN-WRSELYKYKVVRIEPLGVAPTKAKR---RVV--QREKR
>B.CA.2005.P6.FJ653500
CTDIRPASNST---------------------------------NNTKSTNSGGEMAN----CTFNV-T-T--S-I----K-N-----K----M-Q---K-----ERALFYKLDLVQIDEGNNNSVSSKN------------NSVSGTKYRLI---SCNT---SVI----------TQAC--P-----KVSF-----EPIPIHYCAPAGFVILKCNN-KTFSGKGPCTNVSTVQCTHGIRPVVSTQLLLNGSLAE-KE-V-----------IIRVDNITDNAKNIIVQLKEAIQINCTRPNNN-T-RK-SI-NM----GPGR--A-----FYT-----TG---DI---IGDIRQAHCNISKTKWNDTLQQIATQLG--K--QLEN--------KTK-IIFN--SSAGGDPEITTHSFN-----C-GGEFFY-CNST----PL-F--N--S--TWSKNQSDGNWHL------------------NGTWNATEDVITLQCRIKQVINLW-QEVGKAMYAPP---IRGQINCTS-NITGLLLTRDGGNN--------NGRNNSETETFRPGGGDMRDN-WRSELYKYKVVRIEPLGIAPTKAKR---RVV--QREKR
>B.US.2005.P7.FJ653524
CTDVRKNDTNTT--------------------------------SGGWRAMETGEIKN----CSFNI-T-T--P-I----R-D-----K----I-R---K-----EYALLYNLDVVPIDK-----------------------DNDNTSYRLI---SCNT---SVI----------TQAC--P-----KVTF-----EPIPIHYCAPAGFAILKCND-KMFNGTGPCKNVSTVQCTHGIRPVVSTQLLLNGSLAE-KE-I-----------IIKSENITDNAKTIIVHLNESVEIHCIRPNNN-T-RK-SI-HI----GPGR--A-----WYA-----TG---EI---IGDIRQAHCNLSEATWNSTLKRIREKLK--E--QF----------NKS-IVFK--QPSGGDPEIIMHTFN-----C-GGEFFY-CNTS----GL-F--N--N--RT-----------------------------ENSTEGVNTTITLPCKIKQIVNMW-QEVGKAMYAPP---IRGQIKCTS-NITGILLTRDGG----------NTNNTTTTETFRLGGGDMRDN-WRNELYKYKVVKIEPLGVAPTRAKR---RVV--QREKR
>B.US.2005.P9.FJ653548
CTDTSVSNTDDT---------------------------------PAISNEEKRIMKN----CTFNF-T-T--S-V----G-------K----M-K---K-----ERALFYSLDVVPIDV------------------------PDNTSYRLI---SCNT---SVI----------TQAC--P-----RISF-----EPIPIHYCAPAGFAILKCND-KKFNGTGPCKNVSTVQCTHGIRPVVSTHLLLNGSLAE-EE-V-----------IIRSENFSNNAKTIIVQLNASVEINCTRPNNN-T-RT-SI-HM----GPGR--A-----YYA-----TG---DI---IGDIRKAYCNISRIKWNNTLQQVVKKLG--E--QFN---------TTT-IIFKP-PPSGGDPEIAMHSFN-----C-GGEFFY-CNTT----NL-F--N--S--TWTRSDWSDSTWND-----------------TTGPNNTTETIILPCRLKQIINMW-QGVGRAMYAPP---IRGQIRCSS-NITGLLLTRDGG----------GSNSSNSNETFRPEGGNMKDN-WRSELYKYKVVKIEPLGIAPTKAKR---RVV--QREKR
>B.US.2005.P10.FJ653572
CTDKLSKNNT------------------------------------VGNDNNKGEIKN----CSFNI-T-T--G-I----R-D-----K----V-Q---K-----EYALLYKLDVVPIKDSDSNS-----------------SYGNYSSYRLI---NCNT---SVI----------TQAC--P-----KVSF-----EPIPIHYCAPAGFAILKCND-KMFNGSGPCTNVSTVQCTHGIRPVVSTQLLLNGSLAE-ED-V-----------VIRSENITNNAKTIIVQLKETVEINCTRPNNN-T-RK-GI-HI----GPGR--A-----FFA-----TG---DI---IGDIRQAYCNISRAEWNDTLKQVVNKLR--E--KFK---------NKT-IAFR--PSSGGDIEIVTHSFN-----C-GGEFFY-CNTT----QL-F--N--S--TWNMASTWTDTWN------------------GTKRSNETDNITLPCRIKQIVNRW-QEVGKAMYAPP---IRGSIRCSS-NITGLLLTRDGGIH--------NSTGANNTEIFRPGGGDMRDN-WRSELYKYKVVKVEPLGVAPTKARR---RVV--QREKR
>B.US.2005.P11.FJ653596
CTDDVKNVT-------------------------------------SSNTIERGEIKN----CSFNV-T-T--I-I----K-D-----K----V-K---K-----EYALFYRLDVMPIDN-------------------------DNTSYTLI---NCNT---SVI----------TRAC--P-----KISF-----EPIPIHYCAPAGFALLKCKD-KNFNGTGPCKNVSTVQCTHGIRPVVSTQLLLNGSLAE-GE-V-----------VIRSENLTNNAKNIIVQLNETIQINCTRPNNN-T-RK-SI-HI----RPGR--A-----FYA-----TG---DI---IGDIRQAHCNISRVAWNNTLEKVVKKLG--E--LF----------NKT-IVFK--QPSGGDPEITMHHFN-----C-GGEFFY-CNTT----PL-F--N--S--TWQSNGTRN----------------------DTEESGSDDTIILQCRIKQIINRW-QEVGKAMYAPP---ISGHINCSS-NVTGILLTRDGG-----------TNESSDTETFRPAGGDMRDN-WRNELYKYKVVKIEPLGVAPTKAKR---RVV--QREKR
>B.ES.2008.P2008_ARP1099.FJ670531
CTDVGNVTNINNVTNI---------------------------KNSSEELMEKGEMKN----CSFNI-T-T--S-I----R-D-----K----M-Q---K-----EYALFYKLDVVPIGND----------------------NNTNSSYRLI---SCNT---SVI----------TQAC--P-----KVSF-----EPIPIHYCAPAGFAILKCNN-KTFNGKGPCRNVSTVQCTHGIRPVVSTQLLLNGSLAE-KE-V-----------VIRSDNFSDNAKTIIVQLNESIAINCIRPNNN-T-RK-SI-HM----GPGR--A-----FYA-----TG---DV---IGDIRKAYCTVNRTNWNRTLQLVAEKLG--E--QYK---------NKS-IIFN--HSSGGDPEIVMHTFN-----C-RGEFFY-CDSK----GL-F--N--S--TWKLVNSTWELVNGT----------------LDSITNGTVNITLPCKIKQIVNRW-QEVGKAMYAPP---IKGPINCTS-NITGLLLTRDGG-----------NDKNQSIEIFRPGGGDMRDN-WRSELYKYKVVKIEPLGVAPTKAKR---RVV--QREKR
>B.DK.2007.-.FJ694790
CIDCTNTSKCNTTTNATN-------------------------TNNPAPTMETGELKN----CSFNI-T-T--E-I----R-D-----K----V-Q---K-----ESALFYKSDVVPIKDDNNENNSTNGDDNSS-------SKKTNTRYRLI---SCNT---SVI----------TQAC--P-----KISF-----DPIPIHYCAPAGFAILKCNN-KTFSGKGPCTNVSTVQCTHGIRPVVSTQLLLNGSLAE-EG-V-----------VIRSENFTDNAKNIIVQLKESVPINCTRPNNN-T-RK-GF-RI----GPGR--A-----AFA-----HG---KI---IGDIRKAYCTLDGTKWNNALIQIAKKLR--G--QFGE--------NKT-IIFN--QSSGGDPEIVMHSFN-----C-RGEFFY-CNTT----RL-F--N--S--MFNGT--LKNTT-------------------GSNNTGNNDTIILPCRIKQIINMW-QEVGKAMYAPP---IEGLINCVS-NITGLILTRDGG------------KSSNENETFRPIGGNMRDN-WRSELYKYKVVRIEPLGVAPTAAKR---RVV--QREKR
>B.DO.2008.X2348.FJ817365
CTDDLRNDTN----------------------------------NSTANIVEKGEIKN----CSFNI-T-T--G-M----S-------K----V-Q---K-----EHALFYSLDVVPMNA-------------------------SNTQYRLI---SCNT---SVI----------TRAC--P-----KISF-----EPIPIHYCAPAGFAILKCND-KNFEGNGTCKNVSTVQCTHGIKPVVSTQLLLNGSLAE-EE-V-----------VIRADNISSNTKTIIVQLNETIEINCTRPNNN-T-RK-GI-HM----GSGR--A-----FYT-----TG---DI---IGDIRKAHCNISRVKWENTLEQIVRKLR--E--KVGN--------NKT-IVFN--QSSGGDPEIVMHSFN-----C-GGEFFY-CNTT----QL-F--N--S--SWNVNK--------------------------TVNDTEKENITLPCRIKQIINLW-QEVGKAMYAPP---ISGQIRCSS-NITGLLLMRDGG------------KEENGTIIFRPGGGNMRDN-WRSELYKYKVVKLEPLGIAPTRAKR---RAV--QREKR
>B.ES.2007.X2278.FJ817366
CTNINSTNSTNNT------------------------------SSNSKMEETIGVIKN----CSFNV-T-T--N-I----R-D-----K----V-K---K-----ENALFYSLDLVSIGN-------------------------SNTSYRLI---SCNT---SII----------TQAC--P-----KVSF-----DPIPIHYCAPAGFAILKCRD-KKFNGTGPCRNVSSVQCTHGIRPVVSTQLLLNGSLAE-EE-I-----------VIRSANLTDNAKTIIIQLNETIQINCTRPNNN-T-RR-SI-PI----GPGR--T-----FYA-----TG---DI---IGDIRKAYCNISATKWNNTLRQIAEKLR--E--KF----------NKT-IIFN--QSSGGDPEVVRHTFN-----C-GGEFFY-CNSS----QL-F--N--S--TWYSNGT------------------------SNGGLNNSANITLPCRIKQIINLW-QEVGKAMYAPP---IKGVINCLS-NITGIILTRDGG------------ENNGTTETFRPGGGDMRDN-WRSELYKYKVVKIEPLGIAPTKAKR---RVV--QREKR
>B.ES.2008.X2510.FJ853622
CTSVNNTAYVN-------------------------------------KTEEEKEMKN----CSFNI-T-S--R-V----G-K-----G----L-Q---K-----EYALFYKVDIVPLDI-----------------------NNISNTYRLI---KCNT---SVI----------TQAC--P-----KVSF-----EPIPIHYCAPAGFALLKCND-KKFNGSGPCTNVSTVQCTHGIRPVVSTQLLLNGSLAE-EE-V-----------VIRSENFTNNAKTIIVQLKEPVKINCTRPNNN-T-RK-SI-HL----GAGK--A-----IYT-----TG---AI---IGNIRQAHCNISWEDWNKALNQTAIKLR--E--QFE---------NKT-IVYQ--NSSGGDSEIVMHSFN-----C-GGEFFY-CNTT----TL-F--N--S--TWYNNGS------------------------SNDSEKNGTIITLPCKIKQIINMW-QEVGKAIYAPP---IAGQINCSS-NITGLLLTRDGG----------NRTDSNQTETFRPEGGNMRDN-WRSELYKYKVVKIEPLGVAPTKAKR---RVV--QRERR
>B.US.2007.subject.GQ256645
CSDYWGNATAANKTTA---------------------------TNNSGGNATETEIKK----CYFNI-T-T--D-R----S-D-----K----M-Q---T-----KYALFYKLDIIQVDNNSK-------------------NNRSNSYYRLT---SCNT---SVI----------TQAC--P-----KVSF-----EPIPIHYCAPAGFAILKCNN-NTFNGKGDCTNVSTVQCTHGIRPVVSTQLLLNGSLAE--D-V-----------VIKSDNFSDNAKTIIVQLNEAVEINCTRPNNN-T-RE-SI-NI----GPGR--A-----WYA-----TT---DV---IGDIRQAHCNISKAKWNKTLNIIADKLR--E--QFK---------NKT-IIFN--QSSGGDPEIVTHSFN-----C-RGEFFY-CNTA----TL-F--N--S--TWPENSTWPGNNGTTE---------------SNNIGGENDTITLPCKIKQIINMW-QEVGKAMYAPP---IKGIIKCSS-NITGLLLVRDGG------------NTSMTNETFRPGGGDMRDN-WRSELYKYKVVKIEPLGVAPTKAKR---RVV--QREKR
>B.GB.2005.MM23.GQ304518
CTNLNITTINTTD------------------------------TNSTEEVIKEEEMKN----CSFNI-T-T--S-I----K-N-----K----M-Q---K-----EYALLYKLDIVSIDN--------------------------STSYRLV---SCNT---STI----------TQAC--P-----KVSF-----EPIPVHYCAPAGYALLKCNN-NTFNGAGPCTNVSTVQCTHGIRPVISTQLLLNGSLAE-GE-V-----------MIRSENFTNNAKIIIVQLNETVEINCTRPNNN-T-RK-SI-TI----GPGR--A-----FYA-----TG---EV---IGDIRQAHCNINRTKWDNTLKQIVGKLR--K--QFGN--------NKT-IVFK--PSSGGDPEVVTHSFN-----C-GGEFFY-CNTT----QL-F--N--S--TWTEK---------------------------SNSTERNGTITLPCKIKQIINMW-QEVGKAMYAPP---IKGQIRCSS-NITGILLTRDGG-----------YDNQSNNETFRPGGGDMRDN-WRSELYKYKVVKIEPLGVAPTKAKR---RVV--QREKR
>B.ES.2008.X2556.GQ372990
CTDVITNSNRTNT------------------------------TSEWGEKMEEGEIKN----CSFKT-N-P--V-I----K-D-----K----E-Q---E-----QYALFYKLDVVQMED--------------------------NSTYRLI---SCNT---SVI----------TQAC--P-----KVSF-----EPIPIHYCAPAGFAILKCNN-KTFSGKGPCTNVSTVQCTHGIRPVVSTQLLLNGSLAE-ED-V-----------VLRSDNFSNNAKTIIVQLKTPVNITCLRPNNN-T-RK-GI-HI----GPGR--A-----FYT-----TG---EI---IGDIRQAHCNISREQWNDTLRQVAAKLG--K--QFGN--------SKT-IAFK--QSSGGDPEIVMHSFN-----C-GGEFFY-CNTT----KL-F--N--S--TWTNSTWNK----------------------NSPENNTHENITLQCRIKQFINLW-QEVGKAMYAPP---IQGIIRCTS-NITGILLTRDGG-----------NNTTNGTEIFRPGGGDMRDN-WRSELYKYKVVKIEPLGVAPTKAKR---RVV--QREKR
>B.BR.1990.BZ167.GQ855764
CTDISNNSNTTNTS-----------------------------NPIIGEKMEKGEIKN----CSFNI-T-T--N-I----R-N-----K----M-Q---S-----TYALFYKLDVEPIDK-----------------------NKNTTRYRLI---SCNN---SVI----------TQAC--P-----KVSF-----EPIPIHYCAPAGFAILKCNN-KTFNGTGPCNKVSTVQCTHGIRPVVSTQLLLNGSLAE-EG-V-----------VIRSENFTDNAKTILVQLKEPVEINCTRPNNK-A-RR-RI-RI----GPGR--T-----FY------TG---KI---VGDIRQAYCNISRAKWNNTLNQIVTKLR--EIEQFK---------NKT-IVFN--QSSGGDPEIVMHSFN-----C-RGEFFY-CNST----QL-F--N--S--TWNSTWN------------------------VDERSNDTTTLKLPCRIKQFVNMW-QEVGKAMYAPP---IDGQISCSS-NITGLLLTRDGG------------NNTNETETFRPGGGDMRDN-WRSELYKYKVVKVEPLGVAPTRAKR---RVV--QREKR
>B.CN.1999.LWJ.GU177863
CTNLENTTNTS---------------------------------SNTSSMTEGGEMKN----CSFNI-T-T--S-I----K-T-----K----V-----Q-----DYALFYKPDIVQIDN-------------------------SNTSYRLI---HCNI---SVI----------TQAC--P-----KVSF-----EPIPIHYCTPAGFTILKCNN-KKFKGAGPCTNVSTVQCTHGIRPVVSTQLLLNGSLAE-EE-V-----------VIRSSNFSDNAKVIIVQLNESVEINCTRPNNN-T-RK-RV-SI----GPGR--A-----WYT-----TK---QI---VGDIRQAHCNISRTKWNDTLKQITEKLR--E--QFG---------NKT-IIFN--QSSGGDPEIVRHSFN-----C-GGEFFY-CNTA----QL-F--N--S--TWNNTS-------------------------TWNGTTGNSIITLPCRIRQIVNMW-QKVGKAMYAPP---IEGPIKCSS-NITGLLLTRDGG-----------HNESNTTETFRPGGGDMRDN-WRSELYKYKVVKIEPLGVAPTKAKR---RVV--QREKR
>B.IT.2005.131.GU191372
CTNLSQVDSCNNTNGNGTDIVSCN-------------------NSITIDRGEIKVIKN----CSFNI-T-T--N-I----R-D-----R----V-K---K-----EYAIFNKMDIVPIDED---------------------NNTSNTNYRLI---SCNT---SVI----------TQAC--P-----KISF-----EPIPIHYCAPAGFAILKCNN-KTFNGLGPCTNVSTVQCTHGIRPVVSTQLLLNGSLAE-KE-V-----------VIRSANFSNNAKVIIVRLNESVTINCTRPNNN-T-RR-SI-NI----QPGR--A-----FFA-----TG---DI---IGNIRQAYCNISGAQWNRTLNLIAKKLK--E--QFN---------NKS-IIFR--QSSGGDPEITMHSFN-----C-RGEFFY-CNTT----PL-F--N--S--TWNDTK-------------------------QFTVSNSTEVITLPCRIKQIINMW-QEVGKAMYAPP---IRGQLSCSS-KITGLILTRDGG-----------GTESKENETFRPAGGDMRDN-WRSELYKYKVVKVEPLGIAPTKAKR---RVV--QREKR
>B.DE.2005.243.GU191384
CTNLTNSTTT----------------------------------NSSWGDMEQGEIKN----CSFNI-T-T--N-I----R-D-----K----V-Q---K-----QYALFYKLDVVPIHDG----------------------EGNSTKYRLI---SCNT---SVI----------TQAC--P-----KTSF-----EPIPIHYCAPAGFAIIKCND-KKFNGSGPCTNVSTVQCTHGIRPVVSTQLLLNGSIAE-ED-V-----------IIRSANFTDNAKTIIVQLNQTVQINCTRPNNN-T-RK-SI-HI----GPGQ--A-----FYA-----TG---DI---IGDIRQAHCNISGAKWNNTLKQIASKLG--E--QFG---------NKT-IIFN--QSSGGDPEIVMHSFN-----C-GGEFFY-CNTT----KL-F--N--S--IWNDTERV-----------------------DWNDTAGEENITLPCRIKQIINRW-QEVGKAMYAPP---IRGQIRCVS-NITGLLLTRDGG-------------TNTTNETFRPGGGDMRDN-WRSELYKYKVVKIEPLGVAPTKAKR---RVV--QREKR
>B.SE.1992.P4a.GU204933
CTDYLGNYTNSNTTNTNS-------------------------SSTNSSMIEREEIKN----CSFNI-T-T--N-L----R-D-----K----M-K---Q-----EHAFFYKLDLAPIDDN---------------------TNNTNTSYRLI---SCNT---SVI----------TQAC--P-----KVSF-----EPIPIHYCAPAGFAILKCKD-KKFNGKGPCTNVSTVQCTHGIRPVVSTQLLLNGSLAE-EE-V-----------VIRSENFENNAKTIIVQLNETVEINCTRPDNS-I-RR-RIFHI----GPGR--A-----FYS-----TG----Q---MGDIRRAHCNISRARWNDTLKQIVEKLG--E--KFGN--------NKT-IAFN--KSSGGDPEIVMHSFN-----C-GGEFFY-CNTT----QL-F--N--S--TWLFNGTWKR---------------------NVTEEPNSTDIKLPCRIKQFINMW-QEVGKAMYAPP---IEGQIRCSS-NITGLLLTRDGG------------DKNSTVETFRPGGGDMRDN-WRSELYRYKVVQIEPLGVAPTKAKR---RVV--QREKR
>B.US.2002.4013171.GU330247
CTDYNITKTSNSTN-----------------------------TSSSSLEEMKGEIKN----CSFNI-T-T--S-L----R-D-----K----W-Q---K-----EYALFYKLDVVPIDNG--------------------------TTYTLI---NCNT---SVI----------TQAC--P-----KVSF-----EPIPIHYCTPAGFALLKCND-KNFNGTGPCKNVSTVQCTHGIKPVVSTQLLLNGSLAE-EE-I-----------VIRSENFTNNAKTIIVQLKDPVEINCTRPGNN-T-RK-SI-HP----GPGR--A-----IYA-----TE---AI---IGDIRRAHCIINGTKWNNTLGQIVKKLG--E--QFN---------TTK-IIFN--HSSGGDPEIVMHSFN-----C-GGEFFY-CNST----PL-F--N--S--SWTSNGTSNGTWEPD----------------TAWKNDTKENITLLCRIKQIINMW-QEVGKAMYAPP---IRGQISCLS-NITGLLLTRDGG------------INGSNNETFRPGGGNMKDN-WRSELYKYKVVQIEPLGVAPTQAKR---RVV--QREKR
>B.US.2003.4013296.GU330524
CNNTVTPTRTNSSNNATSSTNSPTTSTTTSPTT----------STTNNSSWEKEEIKN----CSFNI-T-T--S-I----R-D-----K----V-Q---R-----EYALFYSLDVVQIDK---------------------------TSYRLI---NCNT---SVI----------TQAC--P-----KVSF-----EPIPIHYCAPAGFAILRCND-KKFSGKGKCDNVSTVQCTHGIKPVVSTQLLLNGSLAE-GD-V-----------VLKSDNFSNNAKTIIVQLNETVRINCSRPNNN-T-RK-GI-HI----GPGR--A-----FYT-----TG---EI---IGDIRKAHCNISRTNWTNTLGQIAKKLG--E--QFN---------TST-VNFR--PSSGGDPEIVMHSFN-----C-RGEFFY-CNTT----KL-F--Y--S--NWTINGTIVSNWT------------------YENDTGTNDTIILPCRIKQIINMW-QEVGKAMYAPP---IKGPITCNS-SITGLLLTRDGG----------INRTNNETEIFRPVGGDMRDN-WRSELYKYKVVEIQPLGIAPTKAKR---RVV--QREKR
>B.US.2004.4013327.GU330598
CSDLNNSTNAT---------------------------------SANTTIEGKEEIKN----CSFNI-T-T--N-L----R-D-----K----V-K---K-----QYALFYALDIVSLGN---------------------------DSYRLT---SCNT---SII----------TQAC--P-----KVSF-----EPIPIHYCAPAGFAILKCNN-ESFDGKGDCKNISTVQCTHGIKPVVSTQLLLNGSLAK-NE-V-----------IIRSDNFSNNAKTIIVQLKDPVEINCTRPNNN-T-RK-SI-PI----GPGR--A-----FYA-----TG---EI---IGNIRQAHCNLSSAKWNKTLGQIAKKLQ--E--QFK---------NRT-IVFT--HSSGGDPEVVMFSFN-----C-GGEFFY-CNST----QL-F--N--S--TWNATS-------------------------WNSTEEINTTLTLPCRIKQIINRW-QEVGKAMYAPP---IRGQIRCSS-NITGLMLTRDGG-----------NTNSTTSETFRPGGGDMRDN-WRSELYKYKVVKIKPLGVAPTKARR---RVV--QREKR
>B.US.2005.4013383.GU330622
CTDVNSTR-------------------------------------SNYTTIEPGEIKN----CSFNI-T-T--R-Q----K-G-----K----M-Q---K-----ERALFYKLDVEPVDN---------------------------TSYRLV---SCNT---SVI----------TQAC--P-----KVSF-----EPIPIHFCAPAGFAILKCRD-KKFNGTGPCKNVSTVQCTHGIRPVVSTQLLLNGTLAE-EE-V-----------VIRSENFTNNVKTIIVQLNKSVPIECVRPNNN-T-RK-GI-SF----GPGK--A-----IYT-----TG---EI---IGNIRQAHCNLSRANWTNTLKQVVEKLK--E--QYG---------STT-IIFD--QSSGGDPEIKTHSFN-----C-GGEFFY-CNTT----QL-F--N--S--TWNNNSTE-----------------------NKNDTNSNETIMLPCRIKQIINRW-QEVGKAMYAPP---IAGQIRCSS-NITGLLLTRDGGN---------SSSDNTSTEIFRPGGGDMRDN-WRSELYKYKVVKIEPLGVAPTKAKR---RVV--QREKR
>B.US.2006.4013440.GU330809
CTDAKNNNTTSNN------------------------------NSTINSSREMGDMKN----CSFNI-T-T--S-L----K-D-----K----V-----K-----ENALFYKLDVVPIDK-------------------------DNISYRLI---SCNT---SVV----------TQAC--P-----KISF-----EPIPIYYCAPAGFAILKCKD-KKFNGTGPCTNVSTVQCTHGIRPVVSTQLLLNGSLAE-EE-V-----------VLRSSNFTKNTENIIVQLEKPVNITCVRPNNN-T-RK-SI-HM----GPGK--S-----FLA-----TG---DI---IGDIRQAYCNISEAEWNNTLRQIARKLK--E--QYS---------NKT-IVFK--PSSGGDPEIATHSFN-----C-GGEFFY-CNST----QL-F--N--S--TWFNGTWDNTAE-------------------SNSTEGNGTMITLPCRIKQIINMW-QAVGKAMYAPP---IRGQIRCSS-NITGLLLTRDGGI---------NTPDNNETEIFRPAGGNMKDN-WRSELYKYKVVKIEPLGIAPTKAKR---RVV--QREKR
>B.US.2007.4013448.GU330862
CTNATRPNATTTNSN----------------------------NTTGEGIIEEGEIKN----CSFNV-T-I--I-R----N-S-----K----P-K---K-----EYALFNTIDVIPIDNNDSNNKSRSNNS----------RSNDSKSYMLT---NCNT---SVI----------TQAC--P-----KVSF-----EPIPIHYCTPAGFAILKCKD-EKFNGTGPCKNVSSVQCTHGIRPVVSTQLLLNGSLAE-KE-V-----------VIRSENFTNNAKTIIVQLKDAVNITCMRPGNN-T-RK-SI-TI----GPGS--A-----FYT-----S----DI---IGDIRRAHCNVSATKWNKTLHQVVEKLR--K--QFE---------NKT-IVFN--QSSGGDPEITMHTFN-----C-GGEFFY-CNTT----KL-F--N--S--TWMANSTWN----------------------DTTQSDNNDTIILQCRIRQIINRW-QEVGKAMYAPP---IKGEIKCSS-NITGLLLTRDGG------------NIDNETETFRPGGGDIRDN-WRSELYKYKVVKIEPLGVAPTKAKR---RVV--QREKR
>B.US.2006.700010106.GU330916
CIDEITNRTNNT--------------------------------HKDGQLMDKGEIKN----CSFNT-T-T--S-V----Q-D-----K----L-Q---K-----VSALFYKPDVVRIGNNN--------------------NSSNSSSYRLI---NCNT---SII----------TQAC--P-----KVSF-----EPIPIHYCTPAGFAILKCND-KNFNGSGLCTNVSTVQCTHGIRPVVSTQLLLNGSLAE-NE-V-----------VIKSENFTDNAKTIIVQLKEAVQINCTRPNNN-T-RK-SI-HI----GPGR--A-----FYA-----TG---NI---IGDIRKAYCTINITKWNKTLEQIVDKLR--D--KFGE--------NKT-IVFN--SSAGGDPEIVTHSFN-----C-GGEFFY-CNTT----QL-F--N--S--TWNLNSTWNGTK-------------------NLNNTTRNDTIILPCRIRQIINLW-QKVGKAMYAPP---IRGQINCTS-NITGLLLTRDGG----------NTSETNTTEVFRPGGGNMRDN-WRSELYKYKVVEIEPIGIAPTKAKR---RVV--QREKR
>B.US.2006.701010027.GU331039
CIDANVTGINVT-------------------------------NTNGSSWKTVEEMKN----CSFNI-T-T--S-I----R-D-----K----I-Q---K-----EYALFYKLDVVPIED-------------------------DNTSYRLI---NCNT---SVI----------TQAC--P-----KVTF-----EPIPIHYCTPAGFAILKCND-KEFNGKGPCSNVSTVQCTHGIRPVVSTQLLLNGSLAE-EG-V-----------VIRSDNFSNNAKTIIVQLNETVQINCTRPSNN-T-RK-SI-HI----GPGR--A-----FYA-----TG---EI---TGDIRQAHCNISRVEWNKTLEKIAEKLG--K--KFH---------TTT-IAFN--QSSGGDPEIVMHSFN-----C-GGEFFY-CNTT----EL-F--N--S--TWNNGSSTWT---------------------SNDTKGLNNTITLRCRIKQIINMW-QEVGKAMYAPP---IRGQIRCSS-NITGLLLTRDGG----------NNKTENKTEIFRPGGGDMRDN-WRSELYKYKVVQIEPIGVAPTKAKR---RVV--QREKR
>B.US.2006.701010068.GU331094
CADLQNSTNTTYPDTT---------------------------MFRNISEEMKGEIKN----CSFNI-T-T--N-I----R-D-----K----V-T---W-----DYALFTSLDLVPINN------------------------TDNTSYRLI---SCNT---SVI----------TQAC--P-----KVSF-----EPIPIHYCAPAGFAILKCND-QEFNGTGPCKNVSTVQCTHGIRPVVSTQLLLNGSLAE-KD-I-----------VIRSSNISDNTKTIIVQLKEAIVINCTRPGNN-T-RR-SI-HI----GPGR--A-----FYG-----TG---DI---IGDIRRAHCEISGGEWSDTLRKIAGKLG--E--QLN---------KTN-IAFN--KSSGGDPEITMFNFN-----C-GGEFFY-CDST----QL-F--N--S--TWTKDNETNGSWT------------------GSESINNNDTIILPCRIRQIINMW-QEVGKAMYAPP---IRGNISCSS-NITGLLLTRDGGKN--------NDNITENMETFRPGGGNMKDN-WRSELYKYKVVEIEPLGLAPTRAKR---RVV--QREKR
>B.US.1999.AD17.GU331218
CTDLRNATNTHN------------------------------------NVTNGGEMKN----CSFNV-T-T--E-V----R-D-----K----V-K---K-----EYALFYTLDIVQIDN---------------------------TSYRMT---SCNT---SVI----------TQAC--P-----KVTF-----EPIPIHYCAPAGFAILKCKD-KKFKGTGSCTNVSTVQCTHGIKPVVSTQLLLNGSLAE-EE-V-----------VIRSENFTDNTKNIIVQLNEAVEINCTRLNNN-T-RK-SI-HI----GPGR--A-----FYT-----TG---DI---IGDIRQAHCNLSRAAWNTTLQKIAEKLT--E--QYG---------NKT-ISFN--RSSGGDLEVVMHNFN-----C-GGEFFY-CNTT----EL-F--N--S--TWNGTE-------------------------VVNINEGNDNITLPCRIKQIINMW-QEVGKAMYAPP---IRGPIKCSS-NITGLILTRDGG-------------TNDTTEVFRPAGGDMMDN-WRSELYKYKVVKIEPLGVAPTKAKR---RVV--QREKR
>B.US.2002.AD77.GU331550
CNDTISTTN-----------------------------------SSYWEEMEKGEIKN----CSFNI-T-T--G-M----R-N-----K----M-Q---K-----EYALLYKLDIIQMED-------------------------DNTSYRLI---SCNT---SIV----------THAC--P-----KVSF-----EPIPIHYCAPAGFAILKCRD-KQFDGNGTCKNVSTVQCTHGIRPVVSTQLLLNGSLAE-EE-V-----------VLRSADFGNNAKTIIVQLNKSVVINCTRPNNN-T-IR-SI-HI----GPGR--A-----FSA-----TG---DI---IGDIRKAHCNVSEKDWNNALQQVATQLR--K--KF----------NKT-ITFK--QPTGGDPEIVMHSFN-----C-GGEFFY-CNTS----QL-F--N--S--TWEFNSTG-----------------------NATTKELNSTYTLPCRIKQIINMW-QEVGKAIYAPP---ISGQIRCSS-NITGLLLMRDGS----------NETDKNNTEIFRPGGGDMRDN-WRSELYKYKVVRIEPLRVAPTKAKR---RVV--QREKR
>B.US.2003.AD83.GU331590
CTDANTTNTNANST-----------------------------NNSSLGTMEKGEIKN----CSFNI-T-T--N-L----R-D-----K----V-Q---K-----EYALFYNLDVVPIKGE------------------------DNTSYRLI---SCNT---SVI----------TQAC--P-----KVSF-----EPIPIHYCTPAGFAILQCND-KKFNGSGPCTNVSTVQCTHGIRPVVSTQLLLNGSLAE-KE-V-----------VIRSENFTNNAKTIIVQLNESVVINCTRPNNN-T-RK-SI-PI----GPGR--A-----FYA-----TG---EI---IGDIRQAHCNVSTKAWKEALQQVAIKLS--E--QFG---------NKT-IVFN--QSSGGDPEVVMHSFN-----C-RGEFFY-CNTT----GL-F--N--N--TWGFNSTW-----------------------DAINVPENDTITLPCRIKQIVNMW-QEVGKAMYAPT---IRGQLNCSS-NITGLLLTRDGG------------NTTNNTEVFRPGGGDMRDN-WRSELYKYKVVKIEPLGIAPTKAKR---RVV--QREKR
>B.US.1991.LACU9000.GU331722
CTHNVTATNGT-------------------------------------ISSGEGELKN----CSFNI-T-S--S-I----R-D-----K----M-K---K-----EYAIFHNLDIIPIDDDKNT------------------TSRNITLYRVR---SCNT---SVI----------TQAC--P-----KVSF-----EPIPIHYCAPAGFAILKCKD-KKFNGTGPCKKVSTVQCTHGIRPVVSTQLLLNGSLAE-EE-V-----------VIRSKNFSDNAKTIIVQLNESVVINCTRPNNN-T-RK-SI-TI----GPGR--A-----FYT-----TG---QI---IGNIRQAHCNLSRTQWNNTLKQIVGKLR--E--QFGK--------NKT-IVFNQ-PAGGGDPEIEMHSFN-----C-GGEFFY-CNTT----QL-F--N--S--TWMFNSTWNDTD-------------------GSPNTEGNDTITLPCRIKQFINMW-QEVGKAMYAPP---IKGKIRCSS-NITGLLLTRDGG-----------INESRTNETFRPGGGNMKDN-WRSELYKYKVVKIKPLGIAPTKAKR---RVV--QREKR
>B.ES.2009.P2149.GU362881
CANVTDTNS---------------------------------------INEMREEIKN----CSFNI-T-T--S-G----G-S-----K----R-Q---K-----EYALFNDLDLVGSSD---------------------------TGYRLI---HCNT---TVI----------TQAC--P-----KITF-----EPIPIHYCAPAGYAILKCND-KEFNGTGLCRNVSTVQCTHGIKPVVSTQLLLNGSLAE-ED-I-----------VIRSENFTDNAKTIIVQLKEQVEINCTRPNNN-T-RK-GI-HI----GPGR--T-----LYA-----TG---EI---IGDIRKAHCNISRAKWNNTLRNIVAKLR--K--QFK---------NKT-IVFN--QSSGGDPEIVMHSFN-----C-QGEFFY-CNTS----SL-F--N--S--TWGVNDTWN----------------------NTWNRNENDNITLQCRIKQIINMW-QAVGKAIYAPP---IAGSIRCSS-NITGLLLTRDGGN---------GNNTNNTIEIFRPGGGDMRDN-WRSELYKYKVVRIEPLGIAPTKAKR---RVV--QREKR
>B.ES.2008.X2555.GU362883
CIDYQGTNTTN---------------------------------VSTPTTTGAQEVKN----CSFNI-T-T--N-I----R-D-----K----M-Q---K-----EYALLYKLDLVQLDN-------------------------SNNSYRLI---SCNT---SII----------TQAC--P-----KISF-----EPLPIHYCAPAGFAILRCNN-KIFDGRGPCKNVTTVRCTHGIKPVLSTQLLLNGSLAE-EG-I-----------VIRSENFTNNAKTIIVQLKEPVEINCTRPNNN-T-RR-SI-HI----APGR--A-----FYA-----TG---EI---IGDIRQAHCNVSRTAWKTTLNQTATKLR--E--HFG---------NKT-IVFN--QSSGGDPEITMHSFN-----C-RGEFFY-CNTT----QL-F--N--S--TWLPNST------------------------WNDTANDTITITLPCRIKQIVNMW-QEVGKAMYAPP---IRGPIICKS-NITGLLLTRDGG-----------NKTNDTYETFRPGGGDMKDN-WRSELYKYKVVKIEPLGVAPTKAKR---RVV--QREKR
>B.NL.1985.19642.GU455425
CTDWGNTTNTT---------------------------------SSSGGTMEGGEIKN----CSFNI-T-T--S-L----R-D-----K----V-Q---K-----EYALFYKLDVVPIDND------------------------DNTSYRLI---SCNT---SVI----------TQAC--P-----KVTF-----EPIPIHYCAPAGFAILKCNN-KKFNGTGPCTNVSTVQCTHGIRPVVSTQLLLNGSLAE-EE-V-----------VIRSDNFSDNAKTIIVQLKEPVEINCTRPNNN-T-RK-SI-PI----GPGR--A-----FYA-----TG---EI---IGEIRQAHCNLSIAKWNNTLRQIAKKLR--E--QLGN--------ETT-IAFN--QSSGGDPEIVMHSFN-----C-AGEFFY-CNTT----HL-F--N--S--TWTWNDTERS---------------------NDTEGEGNITLTLPCRIKQIINMW-QEVGKAMYAPP---IRGQIRCSS-KITGLLLTRDGG------------TNTSKTEIFRPGGGNMRDN-WRSELYKYKVVKIEPLGVAPTRAKR---RVV--QREKR
>B.NL.1987.19554.GU455456
CTNVKINDTNANNTTT---------------------------NITIWEKMEEGEIKN----CSFNV-T-T--S-I----G-N-----K----M-Q---K-----NYALFYRLDVVPMDD-------------------------DNTSYTLI---NCNT---SVI----------TQAC--P-----KVSF-----EPIPIHYCTPAGFAILKCND-KEFNGTGPCTNVSTVQCTHGIRPVVSTQLLLNGSLAE-GD-V-----------VIRSENFTDNAKTIIVQLNESVVINCTRPNNN-T-RR-SV-HM----GPGS--V-----FYA-----TG---DI---IGNIRQAHCTLSRAKWNNTLRQVVEKLR--E--QFG---------NKT-IAFN--QSSGGDPEIVLHSFN-----C-GGEFFY-CNTT----QL-F--N--S--TWLFNG-------------------------TWNDTNKESNITLPCRIKQIINRW-QEVGKAMYAPP---IKGLIRCSS-NITGLLLTRDGGRN--------KSGTENETETFRPGGGDMRDN-WRSELYKYKVVKIEPLGVAPTKAKR---RVV--QREKR
>B.NL.1985.19298.GU455476
CTDYWRNNATNT-------------------------------TNSNGITVEKGEIKN----CSFNI-T-T--S-I----R-D-----K----V-Q---K-----EYALFYKLDVVPIDN-------------------------DTTSYRLI---SCNT---SVI----------TQAC--P-----KVSF-----EPIPIHYCAPAGFAILKCND-KKFNGTGPCKNVSTVQCTHGIRPVVSTQLLLNGSLAE-ED-V-----------IIRSENFTNNAKTIIVQLNETVEINCTRPNNN-T-RK-GI-HI----GPGR--A-----FYA-----TG---DI---IGDIRQAHCNLSITKWNNTLQQIVNKLR--E--EFK---------NKT-IVFK--QSSGRDPEIVMHSFN-----C-GGEFFY-CNST----KL-F--N--S--TWNWNGTWHGTE-------------------RPNSTEGNDTLVIPCRIKQFINMW-QEVGKAMYAPP---IRGQIRCVS-NITGLLLTRDGGD---------NNNTTNGTEVFRPGGGNMRDN-WRSELYKYKVVKIEPLGVAPTRAKR---RVV--QREKR
>B.NL.1987.19663.GU455494
CTDLKNASSWETMQQ----------------------------NMSSWERMERGEIKN----CSFNI-T-T--N-I----R-D-----K----V-Q---T-----EYATLYKLDVVPIDN-----------------------NKDNTSYRLI---SCNT---SVI----------TQAC--P-----KVSF-----EPIPIHYCAPAGFAILKCND-KKFKGKGLCKNVSTVQCTHGIRPVVSTQLLLNGSLAE-EE-V-----------VIRSDNFTDNAKTIIVHLNESVEINCIRPNNN-T-RK-GI-HI----GPGR--A-----FYT-----TG---EI---IGNIRQAYCNISRANWTNALQQIVKKLR--E--EFK---------NKT-IVFN--QSSGGDPEIVMHSFN-----C-GGEFFY-CNST----QL-F--N--S--TWNVTE-------------------------RLNDTKGNGTITLPCRIKQIINMW-QEVGKAMYAPP---IRGQINCSS-NITGLLLTRDGG------------SNTNETEIFRPGGGNMRDN-WRSELYKYKVVKIEPLGVAPTKAKR---RVV--QREKR
>B.CA.1997.580208.GU562028
CTEVRKDTNTTN----------------------------------SSLGMMKEEMKN----CSFNI-T-T--S-I----K-D-----K----M-K---K-----EYALFYSLDVVPIDN---------------------------TSYRLI---NCNT---SVI----------TQAC--P-----KVSF-----EPIPIHYCAPAGFAILKCNN-KTFNGKGPCTNVSTVQCTHGIRPVVSTQLLLNGSLAE-EE-T-----------VIRFSNFSDNAKTIIVQLNNSVEINCTRPNNN-T-RK-SI-PM----GPGK--A-----FYA-----TG---DI---IGDIRQAHCNLSREEWNNTLSKIVIKLR--E--QFG---------NKT-IVFK--QASGGDPEIVMHSFN-----C-GGEFFY-CNST----QL-F--N--S--TWNVNST------------------------WNSTEESNDTIILPCRIKQIINMW-QKVGKAMYAPP---IRGQIKCSS-KITGILLTRDGGN---------SGNNTNETEVFRPGGGDMRDN-WRSELYKYKVVKIKPLGVAPTKAKR---RVV--QREKR
>B.CA.1997.CQLDR03.GU562058
CTNLRNGTNLRNDSDNSTTPSPT--------------------TTSNITNIEEGEITN----CTFNV-T-T--T-I----G-N-----K----M-Q---K-----QYALFYRLDVQKIDD--------------------------NGSYALI---NCNS---SVI----------TQAC--P-----KVSF-----EPIPIHYCAPAGFAILKCKD-KKFNGTGPCKNVSTVQCTHGIRPVVSTQLLLNGSLAE-EE-V-----------VIRSENLTNNAKTIIVQLNESVAINCTRPNNN-T-RK-SI-HI----APGS--A-----FYA-----TG---AI---IGDIRQAHCNISRQQWNNTLEKIVTKLR--E--QFV---------NKT-IIFN--QSSGGDPEIVMHNFN-----C-GGEFFY-CNST----QL-F--N--S--TWFKNN-------------------------TWIGSNGTENITLPCRIKQIINRW-QEVGKAMYAPP---ISGVISCSS-NITGLILTRDGGRG--------DVNNTNETEIFRPGGGDMRDN-WRSELYKYKVVKIEPLGIAPTKAKR---RVV--QREKR
>B.CA.1998.1001.GU562080
CSDLGNITNTNT-------------------------------TSSSGIEMERGEIKN----CSFNI-T-T--S-I----R-D-----K----M-Q---K-----QYATFYKLDLVSIDN--------------------------TSEYRLI---SCNT---SVI----------TQAC--P-----KVTF-----EPIPIHYCAPAGFAILKCKD-KKFNGKGPCNNVSTVQCTHGIRPVVSTQLLLNGSLAE-EE-L-----------VIRSANFTDNAKIIIVQLNESVKINCIRPNNN-T-RK-SI-HI----GPGR--A-----FYT-----TG---EI---IGDIRQAHCNISRAIWNNTLKLIARKLG--E--QFGN--------NKT-IVFN--QSSGGDPEIETHSFN-----C-GGEFFY-CNTT----QL-F--N--S--TWNNNSTWSS---------------------NSTGDNENITITLPCRIKQIINMW-QEVGKAMYAPP---IGGQIRCSS-NITGMILTRDGG-------------ENNTTEIFRPGGGDMRDN-WRSELYKYKVVKIEPIGVAPTKAKR---RVV--QREKR
>B.CA.2003.1029.GU562105
CTNVTSNANNVTTNT----------------------------NATVSNSSSEAGMKN----CSFNI-T-T--S-I----G-D-----K----M-Q---K-----KHALFYELDIKQMDN-------------------------DNTSYRLI---SCNT---SKI----------TQAC--P-----KISF-----EPIPIHYCAPAGFAILKCND-KKFNGTGPCENVSTVQCTHGIRPVVSTQLLLNGSLAE-EE-V-----------VIRSENITNNAKTIIIQLNVSVPINCTRPNNN-T-RQ-GI-HM----GPGK--S-----FYT-----AG---AI---IGDIRQAHCNISGKEWNNTLQQIVRKLR--EIEQFK---------NKT-IAFN--KSSGGDIEIVTHSFN-----C-GGEFFY-CNTT----GL-F--S--S--TWPPND-------------------------TSTGNITKDNITLQCRIKQIINMW-QRVGKAIYAPP---ISGPIQCSS-NITGLLLTRDGGSE--------GNITNNTIETFRPGGGDMRDN-WRSELYKYKVVKIEPIGIAPTKAKR---RVV--QREKR
>B.CA.2003.1032.GU562134
CTDLENVTNTNVTN-----------------------------TNRSIEGKMKGEIKN----CSFNI-T-T--S-I----R-D-----E----V-T---K-----QYALFYRLDVVPIDNDEGKSN----------------VTSNYTDYRLI---NCNT---SVI----------TQAC--P-----KVSF-----EPIPIHYCAPAGFAILKCND-NKFNGSGPCTNVSTVQCTHGIRPVVSTQLLLNGSLAE-KE-V-----------VIRSSNFSDNAKIIIVQLNKSVEINCTRPNNN-T-RK-SI-PM----GPGR--A-----FYA-----TE---DI---IGNIRQAHCNLSGVDWMRTLNQVSAKLQ--E--QFG---------NKT-IVFN--QSSGGDSEIVTHSFN-----C-GGEFFY-CNSS----KL-F--N------WNSTHWNSTHWNST----------------QQGNSTGNDTITLTCRIKQIINMW-QEVGKAMYAPP---IKGQIRCSS-NITGILLTRDGG----------NNNDTNKTEIFRPGGGDMRDN-WRSELYKYKVVKIEPLGVAPTKAKR---RVV--QREKR
>B.CA.2004.1034.GU562153
CSEVRNNNSTNNT------------------------------NSNGWGMMERGEIKN----CSFNT-T-T--E-M----T-D-----K----K-Q---K-----QYSIFNALDVIPIDK-------------------------DNTSYRLI---SCNT---SVI----------TKAC--P-----KITF-----EPIPIHYCAPAGFAILKCKD-KKFNGTGPCNNVSTVQCTHGIRPVVSTQLLLNGSLAE-EE-V-----------VIRSENFTNNVKNIIVQLNESVEINCTRPNNN-T-RK-SI-HI----GPGK--A-----FYT-----T----DI---IGDIRQAHCNISRAKWNNTLKQIVEKLG--E--QYN---------TSK-IVFQ--PSSGGDPEIVMHSFN-----C-GGEFFF-CNST----HL-F--N--S--TWNKNNSTW----------------------TYNSTANNETITLPCRIKQIINKW-QEVGKAMYAPP---IKGQIRCSS-NITGLILVRDGG-------------NTNTTETFRPAGGDMRDN-WRSELYKYKVVKIEPLGVAPTRAKR---RVV--QREKR
>B.CA.1997.HTM319.GU562218
CTDVKTNR-----------------------------------------TEGKGEMKN----CSFDV-T-T--G-I----K-S-----K----V-Q---R-----EYALLYKLDIVQIDKNNESTIND--------------SNSNYSSYTLI---SCNT---SVI----------KQAC--P-----KVTF-----EPIPIHYCAPAGYAIVKCND-KRFNGTGPCKNVSTVQCTHGIRPVVSTQLLLNGSLAE-EE-V-----------IIRSENFTDNAKTIIVQLNKTVQIECIRPNNN-T-RK-SI-RI----GPGS--T-----FYA-----TG---AV---IGEIRQAHCNISRTNWTNTLQKVVTKLR--E--QFGK--------NKT-IIFK--PPAGGDPEIVTYSFN-----C-GGEFFY-CNTT----QL-F--N--S--TWYSNGTWSWNGTTWNGTRE-----------TNSTEGNDTMITLPCRIKQFINMW-QAVGKAIYAPP---ISGLIKCTS-NITGLLITRDGGHEGNKSNNG-HENSKSENETFRPGGGNMRDN-WRSELYKYKIVRIEPLGLAPTKAKR---RVV--QREKR
>B.CA.2006.HTM385.GU562249
CTDLKNDTTTNNTTNSTTGVENRTSNN----------------STTNSSKGMREEMKN----CTFNI-T-T--S-L----R-D-----K----E-Q---R-----TYALFYKLDVVQIDNN---------------------TYNGTANYRLI---SCNT---SVI----------TQAC--P-----KVSF-----EPIPIHYCAPAGFAILKCKD-KNFNGTGSCKNVSTVQCTHGIRPVVSTQLLLNGSLAE-EE-I-----------VIRSENLTNNARIIIVQLNETVEINCTRPNNN-T-RR-SI-PI----GPGR--A-----WFA-----TG---DI---TGDIRKAYCNISRAKWENTLRRVAKKLG--E--QFK---------NKT-IAFN--RSSGGDPEIVMHSFN-----C-GGEFFY-CNTS----QL-F--N--G--TWNSTT-------------------------WSNSINSTENITLPCRIKQFINMW-QEVGKAMYAPP---IQGPIRCLS-NITGLLLTRDGG----------NNNDMNNTETFRPGGGDMRDN-WRSELYKYKVVQIEPLGVAPTKARR---RVV--QREKR
>B.CA.2003.PSL024.GU562271
CIDWNTTSTVNA-------------------------------TNINKGGMMEGEIKN----CSFNI-T-T--D-M----R-D-----K----I-Q---K-----QYALFYKLDVVQIDDR---------------------KNSTNKKYRLI---SCNT---SVI----------TQAC--P-----KITF-----EPIPIHYCTPAGFAIIKCND-KKFNGSGPCTNVSTVQCTHGIRPVVSTQLLLNGSLAE-ED-I-----------ILRSSNFSDNAKNIIVQLNKSVEINCTRPSNN-T-RK-GI-HI----GPGR--A-----FYT-----TG---EI---IGDIRQAHCNISRQEWEDTLEKVSTKLK--E--QF----------NKT-IAFK--PPSGGDPEIVMHSFN-----C-GGEFFY-CNST----PL-F--N--S--TWSKNA-------------------------TTQQSNNSTTIVLTCRLKQIINMW-QEVGKAMYAPP---IKGVIKCSS-NITGIILTRDGG--------------ANNTETFRPAGGDMRDN-WRSELYKYKVVKIEPLGVAPTRAKR---RVV--QREKR
>B.US.2009.patient.GU733713
CIDVNITNTNSTN------------------------------PTSSWETMEKGEIKN----CSFNI-T-T--N-I----R-D-----K----I-Q---K-----EYALFNRLDVVPINN-------------------------SNTYYRLI---SCNT---SVL----------TQAC--P-----KVSF-----EPIPIHYCAPAGFAILKCNE-TKFNGSGPCKNVTTVQCTHGIRPVVSTQLLLNGSLAV-EE-V-----------VIRSENFSDNAKTIIIQLNTSVEINCTRPNNN-T-RK-GI-HI----GPGR--A-----FYA-----TG---DI---IGDIRQAHCNISTAKWNDTLKHIVGKLK--E--QFRN--------ATK-IVFN--HSSGGDPEIVMHSFN-----C-GGEFFY-CNTT----RL-F--N--S--TWNVSTWNISQ--------------------TEGSYNTEENITLPCRIKQIVNMW-QEVGKAMYAPP---IRGIIRCSS-NITGIMLTRDGG----------KNRTENTTETFRPGGGNMMDN-WRSELYNYKVVKIEPLGVAPTKAKR---RVV--QREKR
>B.JM.2009.PF09XN.HM030559
CTDTRNNTNNRNDTNSTDST-----------------------PIPGAGRIDDGEIKN----CSFNI-T-T--S-T----S-D-----R----V-----K-----GHALFYGMDVVPISN-------------------------DNSSYRLI---SCNT---SVI----------TQAC--P-----KVTF-----EPIPIHYCAPAGFAILKCNE-KNFNGTGQCTNVSTVQCTHGIRPVVSTQLLLNGSLAE-DE-I-----------VIRSANFSDNAKTIIVQFNKSIVIDCTRPNNN-T-RK-SV-PI----GPGR--A-----FYA-----TG---DI---IGNIRKAYCNLSKTEWNNTLKQVAIKLQ--E--QF----------NKT-IVFN--QSTGGDPEIVMHSFN-----C-GGEFFY-CNTT----QL-F--N--S--TWNIGLNN-----------------------TNDTVENDTNIILPCKIKQIVNMW-QEVGKAMYAPP---INGVIKCSS-NITGLLLTRDGGNTTG------IENNISNTEVFRPGGGNMRDN-WRSELYKYKVIKIEPLGIAPTRAKR---RVV--QREKR
>B.JM.2009.PF09YT.HM030560
CTDAWKNCTANGKNCTNVRE-----------------------SNTTPSSLEPGEMKN----CSFNF-T-T--S-T----M-E-----K----K-----K-----ERAIFNSLDVISIDS----------------------NNTSYKMYRLV---NCNT---SVI----------TQAC--P-----KVSF-----DPIPIHYCAPAGYAILKCGD-KKFNGTGLCKNVSTVQCTHGIRPVVSTQLLLNGSLAE-EE-V-----------VIRYENVTDNAKTIIVQLKDPVKINCTRPNNN-T-RK-GI-HI----GPGR--T-----FYA-----TG---DI---IGNIRQAHCNLSRAEWNETLKQIATKLR--E--QFR---------NKT-IIFN--ASSGGDPEIAMHNFN-----C-RGEFFY-CNTT----KL-F--N--S--TWYKNDTGDV---------------------YSTQDDTNDTITLPCRIKQIVNMW-QEVGKAIYAPP---ISGLIRCNS-SITGLMLTRDGG-----------GGNTSNNETFRPGGGNMKDN-WRSELYKYKVVKIEPLGVAPTRARR---RVV--QREKR
>B.JM.2009.PF0B97.HM030562
CTDLGNNTCTNSTNNSAEN------------------------GTCDRTLMEKGEIKN----CSFNI-N-T--V-I----Q-D-----K----V-Q---K-----QYALFYKLDVVSIDN-----------------------DNTNHTYRLI---SCNT---SVI----------TQAC--P-----KVSF-----EPIPIHYCAPAGFAILKCKD-KKFNGTGPCRNVSTVQCTHGIRPVVSTQLLLNGSLAE-EE-V-----------VIRSENFSNNAKTIIVQLNKEVKIYCERPNNN-T-RK-GI-HI----GPGR--A-----FYA-----TG---DI---IGDIRQAHCNISRENWTDTLNQTVAKLG--E--QFKN--------ITT-IIFT--NSSGGDPEIVRHSFN-----C-GGEFFY-CDST----QL-F--N--S--TWTKNDSTWTL--------------------NDKESNRTENITLPCRIKQIVNLW-QEVGKAMYAPP---IKGPIKCES-NITGMLLTRDGG------------NNESTNETFRPGGGDMRDN-WRSELYKYKVVQIEPLGLAPTKAKR---RVV--QREKR
>B.JM.2009.PF09WX.HM030564
CTDWERNNNNNTN------------------------------NTTENLKMETGEIKN----CSFNI-T-T--S-I----K-D-----K----R-L---R-----EYALFYKSDIVPIKD----------------------SENNITRYRLI---SCNT---SVI----------TQAC--P-----KVTF-----EPIPIHYCAPAGFAILKCND-KKFNGTGPCTNVSTVQCTHGIRPVVSTQLLLNGSLAE-EE-V-----------IIRSKNITDNTKIIMVHLKESVKITCTRPNNN-T-RK-SI-SL----GQGR--A-----IYA-----TG---DI---IGDIRKAHCNLTKAQWNSTLKQIVKKLR--E--YFP---------NKT-IVFN--QSSGGDPEIMMHTFN-----C-GGEFFY-CDTK----GL-F--N--S--TFNSTWNATED--------------------TGLPNSTSTNITLPCRIKQIINTW-QGVGKAMYAPP---IQGLIRCRS-NITGILLTRDGG----------SGNSSDNTEIFRPGGGDMRDN-WRSELYKYKVVQIEPLGVAPTKAKR---RVV--QREKR
>B.JM.2009.PF0B9L.HM030565
CTDWKNNSTKNND------------------------------TATVVPLVPPGEIKN----CSFNV-T-S--D-R----R-D-----K----M-K---K-----EYATFYNLDIIKIED------------------------NDNTSYRLI---SCNT---SAI----------TQAC--P-----KISF-----EPIPIHYCAPAGYAILKCND-NNFNGTGPCKNVSTVQCTHGIRPVVSTQLLLNGSLAE-SE-V-----------VIRSENITDNAKTIIVQLTEPVEINCTRPGNN-T-RK-SI-GI----GPGR--A-----FYT-----TG---AI---IGNIRQAHCNISNSKWNNTLRKISIELR--K--QFK---------NKT-IIFT--SSSGGDPEIVMHSFN-----C-GGEFFY-CNTT----PL-F--N--S--IHKENDT------------------------LTNETEGNDTLTLQCRIKQIINMW-QRVGKAMYAPP---ISGWIRCSS-NITGLLLTRDGG----------NNNSTNETETFRPGGGDMRDN-WRSELYKYKVVKIEPLGVAPTKAKR---RVV--QREKR
>B.US.2006.700010032.HM204582
CTNLRNDTNTT---------------------------------SNNETMQAREEIRN----CSFNV-T-A--G-I----R-D-----K----I-Q---K-----EYALFYKVDVVPIKD-----------------------NNDSTSFRLI---SCNT---SVI----------TQAC--P-----KVTF-----EPIPIHYCAPAGFAILKCNN-KTFSGTGPCTNVSTVQCTHGIKPVVSTQLLLNGSLAE-EE-I-----------VIRSENFTNNAKTIIIQLKEPVQINCSRPNNN-T-RK-SI-HI----GPGR--A-----FYT-----TG---EI---IGDIRKAHCNISGTAWNNTLSQIATKLR--G--KLNN--------NTT-IIFK--PSSGGDPEIVAHSFN-----C-GGEFFY-CNTS----EL-F--K--S--TWNSTDTF-----------------------NSTGERGNDTIILPCKIRQVVNMW-QEVGKAMYAPP---IRGQINCSS-NITGLLLTRDGG------------DKNSTNETFRPGGGDMRDN-WRSELYKYKVVKIEPLGIAPTKAKR---RVV--QREKR
>B.US.2006.700010111.HM204589
CTDELTNKTFTNS------------------------------TPTAIGKIEKGEIKN----CSFNI-T-T--N-L----R-D-----K----M-Q---R-----VYALMYKLDVVPIDE-------------------------NNSSYRLI---SCNT---SVI----------TQAC--P-----KISF-----EPIPIHYCTPPGFALLKCRD-KKFNGTGECKNVSTVQCTHGIRPVVSTQLLLNGSLAE-EE-V-----------VIRSENFTNNVKTIIVHLNVSVQMNCTRPNNN-T-RK-GI-HI----GPGR--A-----FYA-----TG---DI---IGDIRQAHCNVSRGDWNNTLKWVVEKLR--E--QFV---------NKT-IVFN--QSSGGDPEIVMINFN-----C-GGEFFY-CNST----QL-F--N--S--TWDKNGSR-----------------------INGTEGESGTITLPCRIKQIINMW-QEVGKAMYAPP---IRGQIYCSS-NITGMLLTRDGGT---------NDTDKNDTETFRPGGGDMRDN-WRSELYKYKVVKIEPLGVAPTKAKR---RVV--QREKR
>B.US.2008.701010211.HM204596
CTAYKNNSTNST-------------------------------TTNNATVEYEREIKN----CSFNI-T-T--N-T----Q-E-----R----R-----K-----GNALFYTHDIVQTDK--------------------------NDSYILT---SCNT---SVI----------TQAC--P-----KVSF-----EPIPIHFCAPAGFAILKCNN-KTFNGTGPCTNVSTVQCTHGIRPVVSTQLLLNGSLAE-EE-I-----------IIRSENFSDNAKTIIVQLNESVVINCSRPNNN-T-RK-RI-SL----GPGR--V-----LYT-----TG---EI---IGDIRQAHCNISGKSWNNTLRQIVKKLR--E--QFQS--------NTT-IAFN--QPSGGDLEITMHTFN-----C-GGEFFY-CNTS----QL-F--N--S--TWEFNSTW-----------------------NGNETEGNDTIILPCRIKQIINLW-QRVGKAMYAPP---IKGIIRCSS-NITGLLLTRDGGNS--------NTSNSSNIETFRPGGGNMKDN-WRSELYKYKVVRLEPLGVAPTKARR---RVV--QREKR
>B.GB.2008.713080038.HM204627
CTKTNNSTNVN-------------------------------------NTMGGGEMKN----CSFNI-T-S--E-I----R-D-----K----T-K---K-----ENALFYTIDLVPINN---------------------------DSYRLI---SCNT---SVI----------TQAC--P-----KITF-----EPIPIHYCAPAGFAILKCKD-KDYKGTGPCKNVSTVQCTHGIKPVVSTQLLLNGSLAE-EE-V-----------VIRSENITDNAKTIIVQLKEPVVINCTRPNNN-T-RK-SI-PI----GPGR--A-----FYA-----TG---DI---IGDIRQAHCNLSRVQWINALNQTVRKLR--E--KF----------NKT-IVFN--QSSGGDPEIVMHSFN-----C-GGEFFY-CNTT----QL-F--N--S--TWTWNDTTWNG--------------------TNGGNNTEKTITLPCRIKQIINMW-HEVGKAMYAPP---IRGIISCSS-NITGLLLTRDGG----------SGNMSNTTETFRPEGGNMKDN-WRSELYKYKVVRIEPLGIAPTKAKR---RVV--QRERR
>B.GB.2008.713080046.HM204628
CKNTTNNTS-----------------------------------NSSGGTMEGGEMKN----CSFNI-T-T--D-I----R-D-----K----V-K---K-----DYALFYNLDIVQIDSS---------------------RSNNSTEYRLI---SCNT---SVI----------TQAC--P-----KVSF-----TPIPIHYCAPAGFAIVKCND-KRFNGTGPCVNVSTVQCTHGIKPVVSTQLLLNGSLAE-EE-V-----------VIRSENFTNNAKIIIVQLNESIEINCTRPNNN-T-RK-GI-HM----GPGQ--A-----IY-GYK--TG---EI---IGNIRQAHCNISEKKWNNTLKLVVKKLR--E--QFG---------NKT-IAFK--QSSGGDLEIVTHSFN-----C-GGEFFY-CNTT----PI-F--S--S--TWNSNSTKDD---------------------IERSNSTDRNITLQCRIRQIINMW-QKVGKAMYAPP---IQGLIRCSS-NITGLLLTRDGG-----------KDNNNNTETFRPGGGDMRDN-WRSELYKYKVVQIEPVGVAPTKAKR---RVV--QREKR
>B.GB.2008.713080052.HM204629
CSNVTNTNATNA------------------------------------TDSSWNDIKN----CSFNV-T-T--S-I----R-D-----R----V-Q---K-----EYALFNRLDVVPIGD------------------------NNTTKYRLI---SCNT---SVI----------TQAC--P-----KISF-----EPIPIYYCAPAGFAIIKCNN-KTFSGKGKCNNVSTVQCTHGIRPVVSTQLLLNGSLAE-EE-I-----------VIRSDNFTDNAKTIIVQLNTSVQINCTRPNNN-T-RK-SI-TI----GPGR--A-----FYA-----TG---DI---IGDIRQAYCNISKTQWNNTLRQIAIKLR--E--QF----------NKT-IVFN--HSSGGDPEIVMHSFN-----C-GGEFFY-CNTT----QL-F--N--S--TWPFNDTGN----------------------DNSSSTDNTTISLPCRIKQIVNMW-QEVGKAMYAPP---IRGQIRCSS-NITGLILTRDGG----------TPDNQSSEEVFRPSGGNMKDN-WRSELYKYKVVKIEPLGIAPTKAKR---RVV--QREKR
>B.GB.2008.713080060.HM204630
CTELRNSTDNATI------------------------------NNATFSNEEKGEIKN----CSFNV-T-T--G-I----R-D-----R----I-K---K-----EYALLYKLDLVSIDD------------------------NDNTSYRLI---SCNT---SVI----------TQAC--P-----KVTF-----EPIPIHYCAPAGFAILKCND-KKFNGTGPCKNVSTVQCTHGIRPVVSTQLLLNGSLAK-ED-V-----------VIRSVNFTDNAKVIIVQLNESVQINCTRPNNN-T-RR-GI-NI----GPGR--A-----WYA-----MG---DI---VGDIRQAHCNISATEWNKTLEKVARKLK--E--QFG---------NKT-IVFK--QSSGGDPEIVMHSFN-----C-KGEFFY-CNTT----KL-F--N--S--TWGNNT----------------------------AGQGNNTITLPCRIKQIINLW-QEVGKAMYAPP---ISGHIYCSS-NITGLLLTRDGG----------TTNITNETEIFRPGGGDMRDN-WRSELYKYKVVKVEPLGIAPTKAKR---RVV--QREKR
>B.GB.2008.713080087.HM204632
CTDFNSTATNSSGKQT---------------------------TTNSSSGMEQGEMKN----CSFNV-T-T--D-L----R-D-----K----I-K---K-----EYALLYKTDIVQIDN----------------------SGNTSYSYRLI---SCNT---STL----------TQAC--P-----KVSF-----QPIPIHYCAPAGFAILKCNN-KTFNGKGPCTNVSTVQCTHGIRPVVSTQLLLNGSLAE-EE-I-----------VIRSDNFSDNAKTIMVHLNESIKINCTRPSNN-T-RK-SI-HI----GPGR--A-----FYA-----TG---AI---IGDIRQAHCNISKKHWFETLEKIVIKLR--K--QYGE--------NKT-IVFK--QSSGGDPEIVQHSFN-----C-GGEFFY-CNST----QL-F--N--S--TWNSNSTWNDT--------------------MGTNDTMDTNITLPCRIKQIINLW-QEVGKAMYAPP---IAGQIRCSS-NITGLLLTRDGG------------SNSTNNETFRPGGGNMRDN-WRNELYKYKVVQIEPLGIAPTKAKR---RVV--QREKR
>B.GB.2008.713080095.HM204633
CTDANTTKSSNNTNHT---------------------------SAPKVLMEEQGEIKN----CSFNV-T-A--G-I----R-D-----K----V-K---K-----EFALFYSLDIVPIDSDNTNK-----------------NTINNTSYRLI---SCNT---SVT----------TQAC--P-----KVSF-----EPIPIHYCAPAGFAILKCKD-ETFSGKGPCNNVSTVQCTHGIRPVVSTQLLLNGSLSK-RE-V-----------VIRSENFTDNAKNIIVQLNKSVEINCTRPNNN-T-RK-SI-GI----GPGS--A-----IFA-----TG---DI---IGDIRKAYCTIDRKDWNNTLEQIVKKLG--A--QFKN--------ITK-ISFN--KSSGGDPEIEMHSFN-----C-GGEFFY-CSTA----EL-F--N--S--TWFNNGTW-----------------------ISDNGKNDTNITLPCRIKQIINMW-QGVGKAMYAPP---ISGLISCSS-QITGLLLTRDGG----------NASVNNWTETFRPVGGDMRDN-WRSELYKYKVVKIEPLGVAPTKARR---RVV--QREKR
>B.GB.2008.713080128.HM204636
CTNANITNSTSI-------------------------------TRSSIGGNITEEMKN----CSFNI-T-T--S-I----G-D-----K----M-Q---K-----EYALFYKLDIVPIKE-------------------------DNMSYTLK---NCNT---SVI----------KQAC--P-----KVSF-----EPIPIHYCAPAGFAILKCKD-KKFSGTGPCKNVSTVQCTHGIRPVVSTQLLLNGSLAE-EG-V-----------VIRSENFTNNAKTIIVQLKDPVKINCTRPGNN-T-RK-SI-HL----AQGR--A-----FYA-----MG---DI---IGDIRQAHCNISRKQWNDTLGQIVGKLR--E--QFG---------NKT-IAFN--QSSGGDPEIVMHTFN-----C-GGEFFY-CKTT----EL-F--N--S--TWPGNSTVN----------------------NATESNDNDTITLPCRIKQIINRW-QEVGKAMYAPP---IQGNISCSS-NITGLLLTRDGG------------KDHNSTETFRPGGGDMRDN-WRSELYKYKVVRIEPLGVAPTKARR---RVV--QREKR
>B.GB.2008.713080134.HM204637
CTNLNKTSNNNTHV-----------------------------TNSSGRTVESWEMTN----CSFNV-T-T--E-I----R-D-----K----V-K---K-----EYALFYRLDVVPIDN-------------------------DNTSYRLI---NCNS---SVI----------TQAC--P-----KVTF-----EPIPIHYCAPAGFAILKCKD-KKFNGTGSCKNVSTVQCTHGIRPVVSTQLLLNGSLAE-EE-V-----------VIRSENFTDNTKNIIVQLNESVIINCTRPNNN-T-RK-SI-HI----GPGR--A-----FYA-----TG---DI---IGDIRQAHCNLSEAQWTRTLQQVATKLK--E--QFK---------NKT-ITFN--QASGGDPEIVMHSFN-----C-GGEFFY-CNTT----QL-F--N--N--TQWVN---------------------------SNSTNSNDTITLPCRIKQIINRW-QEVGKAMYAPP---IAGQIHCSS-NITGLILTRDGG----------NKNDTNGTETFRPGGGDMRDN-WRSELYKYKVVKIEPLGIAPTKARR---RVV--QREKR
>B.GB.2008.713080142.HM204638
CTNYTGTSNSSSNGTSNSSSN----------------------STSNSSINMEGEIKN----CSFNV-T-S--S-I----N-K-----G----L-K---K-----EHAIFNRLDVVPIGN-------------------------DTTSYMMI---NCNT---SVI----------TQAC--P-----KVSF-----EPIPIHFCAPAGFAIIKCND-KKFNGTGPCKNVSTVQCTHGIRPVVSTQLLLNGSLAE-ED-I-----------VIRSENFSNNAKTIIVQLNETVVINCTRPNNN-T-RK-SI-NL----GPGR--A-----FFA-----TG---EI---IGDIRQAHCNISRVAWNNTLRQIAKKLS--E--QFN---------NTE-TIFFK-EHPGGDPEIQMHSFN-----C-GGEFFY-CNTT----QL-F--N--S--TWQLSN-------------------------STLKETQESNITLPCRIKQIINKW-QEVGKAMYAPP---IQGKISCTS-NITGLLLTRDGGV---------ENKTNETNETFRPGGGDMRDN-WRSELYKYKVVRIEPLGVAPSKARR---RVV--QREKR
>B.GB.2008.713080156.HM204639
CTEYKGNNTNVN----------------------------------------DTGIQN----CSFKV-S-I--G-I----K-D-----R----V-Q---K-----AYALFYKLDIVPIDD-----------------------DNTSSSYRLI---SCNT---SVI----------TQAC--P-----KISF-----EPIPIHYCAPAGFAILKCRD-KKFNGTGPCKNVSTVQCTHGIRPVVSTHLLLNGSLAE-EE-V-----------VIRSANFTDSVKTIIVQLNESVQINCTRPNNN-T-RK-GI-HI----GPGR--A-----FYT-----TG---EI---IGDIRQAHCNISKEAWNKTLYQVVAKLR--E--QYK---------NKT-IIFE--QPSGGDLEITMHSFN-----C-GGEFFY-CNTS----SL-F--N--S--IWNSTWPN-----------------------NDTAAGNEINITLPCRIKQIINMW-QEVGKAMY-PP---IQGQIRCSS-NITGLLLIRDGGH---------GHNGTSDNETFRPGGGDMRDN-WRSELYKYKVVKIEPLGVAPNKARR---RVV--QREKR
>B.GB.2008.713080169.HM204640
CTNWNTTDLNTTNIN----------------------------NNNGREYIQEGEMKN----CSFNI-T-T--S-I----R-D-----K----M-K---K-----EYALFYKLDVVPIDN-------------------------DKTRYRLI---NCNT---SVI----------TQAC--P-----KVTF-----EPIPIHYCAPAGFVILRCNN-KTFNGTGPCTNVSIVQCTHGIRPVVSTQLLLNGSLAE-EE-V-----------VIRSENFTDNAKTIIVHLNESVEINCTRPNNN-T-IK-GI-HI----GPGK--A-----FYT-----TG---AI---IGNIRQAHCNISREKWNITLERIKIKLK--E--QFGS--------NKT-IVFK--QSSGGDPEIVMHSFN-----C-GGEFFY-CNSS----LL-F--N--N--TWNGND------------------------------TNNTILTLPCKIKQIINLW-QAVGKAMYAPP---IQGLIRCSS-NITGLLLTRDGG----------NDNSTNQTEVFRPGGGNMKDN-WRSELYRYKVAKIEPLGVAPTKAKR---RVV--QREKR
>B.GB.2008.713080175.HM204641
CTTWNSTSNVTNT------------------------------FINSTIGNIQGEIKN----CSFNV-T-S--S-I----Q-N-----K----M-Q---K-----EYALFHKTDLMSTEG--------------------------NTSYTLT---SCNT---SVI----------TQAC--P-----KISF-----EPIPIHYCAPAGFAILKCND-KEFNGTGPCSDVSTVQCTHGIRPVVSTQLLLNGSLAE-GG-I-----------VIRSENLTDNAKTIIVQLNKSIKINCTRPNNN-T-RK-SI-HI----APGR--A-----FYA-----TG---EI---IGDIRNAHCNLSRTAWGEALQQIVTELR--K--KFG---------NKT-ISFN--QSSGGDPEVIMHTFN-----C-GGEFFY-CNTT----KL-F--N--S--TWNNTSTWNNSTWNN----------------TIWDTDGNDTIILQCRIRQIINRW-QEVGKAMYAPP---IQGQIKCSS-NITGLLLARDGG-----------SNGSNNIETFRPGGGNMKDN-WRSELYKYKVVQIEPLGIAPTKAKR---RVV--QREKR
>B.GB.2008.713080183.HM204642
CNNTISGSSNISSNTN---------------------------NGSVELTMEPGEIKN----CSFNT-T-T--N-E----R-N-----K----M-Q---K-----EYALFYKLDVVSIDN-------------------------SNTSYRLI---SCNT---SII----------TQAC--P-----KVSF-----EPIPIHFCAPAGYAILKCNN-KTFSGKGPCTNVSTVQCTHGIKPVVSTQLLLNGSLAE-EG-I-----------VIRSENITNPTKTIIVQLNESVEINCTRPNNN-T-RR-GI-HV----GPGR--A-----IYT-----TG----I---IGDIRQAHCNISREKWNQTLGRIATKLG--G--IF----------NKT-IVFK--QHSGGDPEVVMHSFN-----C-RGEFFY-CNTS----QL-F--N--S--TWVNGTW------------------------NGTEGSNSPNITLQCKIKQIINMW-QGVGKAMYAPP---IAGKISCSS-QITGLLLARDGGN---------DNSTDNNTEIFRPSGGNMKDN-WRSELYKYKVVKIEPIGIAPTKAKR---RVV--QREKR
>B.GB.2008.713080191.HM204643
CTDLNNTTKTS---------------------------------NNTGEAGEGVEMKN----CSFNI-T-T--S-M----K-D-----K----I-K---K-----EHALFYTLDIVPIDN------------------------NANTSYRLV---SCNT---SVI----------TQAC--P-----KVSF-----EPIPIHYCAPAGFAILKCNN-NTFNGTGPCTNVSTVQCTHGIKPVVSTQLLLNGSLAE-GE-V-----------MIRSENFTNNARTIIVQLNKTVEINCTRPNNN-T-RR-SI-PI----GPGR--A-----FYA-----TG---QI---IGDIRKAYCNISRAQWNNTLKQIVGKLR--E--QFGN--------NKT-IIFK--PHSGGDPEIVTHSFN-----C-GGEFFY-CNTT----KL-F--N--S--TWNVNSTWNT---------------------NSTWNTTEEIVNIPCRIRQIVNRW-QEVGKAMYAPP---IRGQIRCSS-NITGLLLTRDGG-----------NGNQSNNETFRPGGGDMRDK-WRSELYKYKVVRVEPLGVAPTKAKR---RVV--QREKR
>B.GB.2008.713080203.HM204644
CTNATNKTGSTNS------------------------------SESVAPPIEPGEIKN----CSFNI-T-T--S-T----R-G-----K----M-Q---K-----EYATFYNIDIVKIDNANS-------------------ANTSYNNYRLV---SCNT---SVI----------TQAC--P-----KVSF-----EPIPIHYCAPAGYAIIKCNN-NTFNGTGPCNNVSTVQCTHGIRPVVSTQLLLNGSLAE-EE-V-----------VIRSENFTNNAKTIIVQLKEPVQINCTRPNNN-T-RK-GI-HI----GPGK--A-----FYT-----TG---EI---IGDIRQAYCNISRAKWNNTLSEIAKKLG--E--QFG---------NKT-IVFN--RSSGGDPEITTHSFN-----C-GGEFFY-CNTS----KL-F--N--S--SWSTNGTLLNGT-------------------WVNETRINDTIILPCKIKQIINMW-QKVGKAMYAPP---IQGIINCSS-NITGLLLTRDGGH---------NQNSTNDTETFRPGGGDMRDN-WRSELYKYKVVRIEPLGIAPTKAKR---RVV--QREKR
>B.GB.2008.713080225.HM204646
CTDELRNKTDWRNP-----------------------------NQTNDTKIEKGEIKN----CSFDT-S-P--S-T----T-D-----K----K-Q---K-----AYALFYKLDVVQIDDVNNSTN----------------ATANYTSYRLI---TCNT---SVI----------TQAC--P-----KISF-----EPIPIHYCAPAGFAILKCND-KKFNGTGLCRNVSTVQCTHGIRPVVSTHLLLNGSLAE-EE-V-----------VIRSQNFTNNAKTIIVQLKTPVNITCTRPSNN-T-RK-GI-HM----GPGR--A-----FYA-----TG---DI---IGDIRQAHCNISEGDWVSALNQTVEKLK--E--QFK---------NKT-IQFQ--PPSGGDPEVEMHTFN-----C-GGEFFY-CNSS----QL-F--T------WNETSI------------------------RNKTNNTNDTITLPCKIKQIINRW-QEVGRAMYNPP---IKGIIRCES-NITGLLLTRDGG------------TNNNTNETFRPAGGDMRDN-WRSELYKYKVVQIEPLGVAPTKAKR---RVV--QRERR
>B.GB.2008.713080258.HM204647
CTDLKNGTDSRNDTNTTGGTN----------------------TTSGIKIEGREEMTN----CSFNV-T-T--N-I----R-D-----K----V-Q---K-----EHAIFYKLDVEQMTKD------------------------DNTSFRLI---SCNT---SEI----------RQAC--P-----KVSF-----EPIPIHYCAPAGFAILKCKN-KNFTGMGTCTNVSTVQCTHGIRPVVSTQLLLNGSLAE-GE-V-----------AIRSSNFTNNAKIIIVQLNESVAINCTRLNNN-T-RK-SI-HM----GPGG--A-----WYT-----TG---DI---IGDIRKAHCNLSREAWNNTLKQIVTKLG--E--QFGN--------TST-IIFN--QSAGGDLEIVTHSFN-----C-GGEFFY-CNSS----QL-F--N--S--TWIRNGSTWILNSSTGNH-------------TEGLDDAGGNITLPCKIRQFINLW-QEVGKAMYAPP---IKGLIRCSS-NITGLLLTRDGGN---------NNNETNKTETFRPAGGDMRDN-WRSELYRNKVVRIEPIGVAPTRAKR---RVV--QREKR
>B.CN.2007.OX003000.HM215365
CIDYKSNTTNGTKT-----------------------------ASNSSWEYMEGEIKN----CSFNI-T-T--N-I----G-N-----K----V-K---K-----DYALFNKLDVVPIDN---------------------------SSHMLI---NCNT---SVI----------TQTC--P-----KVSF-----EPIPIHYCTPAGFAIIKCND-KKFNGTGPCTNVSTVQCTHGIRPVVSTQLLLNGSLAE-GD-I-----------VIRSENFTNNAKTIIVQLNETVEINCTRPTNN-T-RK-SI-HI----GPGS--S-----LYA-----TG---AI---IGDIRQAHCNVSFTKWNNTLKRVAIKLR--E--QVGN--------DTT-IAFR--QPSGGDPEIVMHTFN-----C-GGEFFY-CNTT----KL-F--N--N--TLLANDTW-----------------------NSTWQQSNDTIILQCRIKQIINRW-QEVGKAMYAPP---IRGQISCSS-NITGLLLTRDGG----------DTNDTNRSEIFRPGGGDMRDN-WRSELYKYKVVKLEPLGIAPTKAKR---RVV--QRERR
>B.CN.2007.OX006000.HM215369
CTDGKNNNTGNSTNSTN--------------------------ATVSSLEKTVGEIKN----CTFNV-T-S--Q-I----K-N-----G----A-R---T-----ERAIFNRLDVVPIDN-------------------------DNSSYMLI---NCNT---SVI----------TQAC--P-----KISF-----EPIPIHYCTPAGFAIIKCNN-KTFNGKGPCTNVSTVQCTHGIRPVVSTQLLLNGSLAE-ED-I-----------VIRSENLTNNIKNIIVQLKEAVKIDCSRPNNN-T-RK-SI-NF----GPGG--A-----IYT-----TG---DI---IGDIRQAYCNISFADWNNTLTQVAIKLR--E--QYG---------NKS-IAFKQ-PLPGGDPEIVMHTFN-----C-GGEFFY-CNTS----KL-F--N--N--TWTNNT-------------------------WNGTWPNSTNIIIPCRIKQIINKW-QEVGRAMYAPP---ISGQISCSS-NITGLLLTRDGGDDK-------NSTNSTTEEIFRPAGGDMRDN-WRSELYKYKVVKIEPIGLAPTKAKR---RVV--QREKR
>B.CN.2007.OX007000.HM215370
CTDGKSNTNKTSSITN---------------------------ATQSSWENVGGEIKN----CSFNV-T-T--R-I----R-N-----K----V-R---K-----EQALFNSLDVVPIDN-------------------------SNSTYMLI---HCNT---SVI----------TQAC--P-----KISF-----EPIPIHYCTPAGFAIIKCND-KTFNGTGPCTNVSTVQCTHGIRPVVSTQLLLNGSLAE-GE-I-----------VVRSENFSNNAKTIIVQLNETIKIECIRPNNN-T-RK-SI-QL----AGGR--A-----LYA-----TG---DI---VGDIKRAYCNVSATKWNKTLERVAIKLR--N--QFEHK-------NKT-IVFK--PSSGGDPEIVMLTLN-----C-GGEFFY-CNTT----KL-F--N--Y--TLPAND--------------------------TWQGANESFIILPCRIKQIINRW-QEVGKAMYAPP---IRGQINCTS-NITGLLLTRDGGR---------TNGSENGSEIFRPGGGDMRDN-WRSELYKYKVVKIEPLGIAPTKAKR---RVV--QRERR
>B.CN.2007.OX020000.HM215382
CTDLKSNTTSNSTNNANHTNNTN--------------------ATQSSWENMKGEIKN----CSFYV-T-T--Q-I----R-D-----K----V-R---K-----EQALFNSLDVVPIDN-------------------------NNSTYMLI---SCNT---SVI----------TQAC--P-----KISF-----EPIPIHYCTPAGFAIIKCND-KTFNGTGPCTNVSTVQCTHGIRPVVSTQLLLNGSLAE-ED-I-----------VVRSENFSDNAKTIIVQLNKTITIECIRPNNN-T-RK-SI-HI----APGR--A-----FYA-----TG---EI---VGDIRQAYCKVSAGNWSETLKQVAIKLR--D--QFEPK-------NKT-IEFE--PSSGGDPEIVRLTLN-----C-GGEFFY-CDTT----KL-F--N--Y--TLLDNNTLLNSTG------------------QESKSANGSNITLPCRIKQIINRW-QAVGRAMYAPP---IRGQIKCSS-TITGLLLTRDGG----------TNVTKNGSEIFRPGGGDMRDN-WRSELYKYKVVKIEPLGIAPSKAKR---RVV--QREKR
>B.CN.2007.OX022000.HM215384
CTDWKSNTTHTT---------------------------------NISRTDMEGEIKN----CSFNI-T-T--K-I----G-N-----K----I-R---K-----EYALFNKLDVVPIDN---------------------------KTSMLI---NCNT---SVI----------TQAC--P-----KVSF-----EPIPIHYCTPAGFAIIKCNN-KTFNGTGPCTNVSTVQCTHGIRPVVSTQLLLNGSLAE-GE-I-----------VIRSENFTNNAKTIIVQLNETVEINCTRPSNN-T-RK-SI-HI----GWGR--S-----LYA-----TG---DI---TGDIRQAHCNVSVAKWNNTLRQVAIKLR--E--QFK---------NKT-IAFK--QPSGGDPEIVMHTFN-----C-GGEFFY-CNTT----KL-F--N--N--TLLTNDTWRDTW-------------------QESNNTEGNVITLQCRIKQIINRW-QEVGKAMYAPP---IRGQISCSS-NITGLLLTRDGG-----------SMNESINETFRPGGGNMRDN-WRSELYKYKVVKIEPLGIAPTKAKR---RVV--QREKR
>B.TH.2000.C3198.HM215396
CTNLNATNSSTT----------------------------------NSSMIGGGEMKN----CSFNV-T-T--N-I----G-A-----K----V-----T-----EYALFYKTDIVQIAN-------------------------DNTSYRLT---KCNT---SVI----------TQAC--P-----KISF-----EPIPIHYCAPAGFAILKCNN-ARFNGTGPCTNVSTVQCTHGIRPVVSTQLLLNGSLAE-EE-V-----------MIRSSNFSDNTKVIIVQLNESVQINCTRPNNN-T-IK-GI-HI----GPGQ--A-----WYT-----TG---QI---IGDIRKAHCNLSSTNWNNTLKQIVKKLR--E--QFR---------NKT-IVFK--QSSGGDPEITMLSFN-----C-RGEFFY-CNTS----KL-F--N--S--TWNTNG-------------------------TWNDTTGDDTITLPCRIKQIVNMW-QEVGKAMYAPP---IAGNISCSS-NITGLILTWDGGNKN-------GNKTTNDTETFRPGGGDMRDN-WRSELYKYKVVKIEPLGVAPTKAKR---RVV--QREKR
>B.CN.2004.CNE10.HM215397
CSNLNTTNTS--------------------------------------STIEGGEIKN----CSFNI-T-T--S-I----S-T-----K----V-----K-----DYAIFNKLDIVPIGN-------------------------DTTSYILI---NCNT---SVI----------TQAC--P-----KVSF-----EPIPIHYCTPAGFAILKCNN-KTFQGTGPCTNVSTVQCTHGIRPVVSTQLLLNGSLAE-EE-V-----------VIRSSNFSNNAKVIIVQLNKSVEINCTRPNNN-T-RK-SI-SL----GPGR--A-----WYA-----TG---QI---IGNIRQAHCNLSRTEWNNTLKQIVNKLR--E--QYG---------NKT-IIFN--QSSGGDLEIVMHSFN-----C-GGEFFY-CNTS----QL-F--N--S--TWNVTG-------------------------TVNGTTGNGTITLPCSIKQIVNRW-QEVGRAIYAPP---IRGQIRCSS-NITGLLLTRDGG----------NESTTTETETFRPAGGDMRDN-WRSELYKYKVVKIEPLGVAPTKAKR---RVV--QREKR
>B.CN.2004.CNE14.HM215400
CANLGNTTNTS---------------------------------SNTSSTTEGGEIKN----CSFNI-N-T--N-I----R-T-----K----V-----K-----DYALFYKLDVVPIDN-------------------------DNTSYRLR---HCNT---SVI----------TQAC--P-----KVSF-----EPIPIHYCTPAGFAILKCNN-KTFNGTGPCTNVSTVQCTHGIRPVASTQLLLNGSLAE-EE-V-----------VIRSSNFTNNARVIIVQLNESVEINCIRPNNN-T-RK-SI-PL----GQGR--A-----WYT-----TG---QI---IGDIRQAHCNLSRTKWNDTLKQITEKLR--E--QFG---------NKT-IIFN--QSSGGDPEIVMHSFN-----C-GGEFFY-CNTS----QL-F--N--S--TWNAS---------------------------STWNDTTENITLPCRIKQIVNMW-QEVGKAMYAPP---IRGQIRCSS-NITGLLLTRDGG-----------DNENTTTETFRPGGGDMRDN-WRSELYKYKVVKIEPLGVAPTKAKR---RVV--QREKR
>B.CN.2006.CNE4.HM215413
CTNATATNATATNSTVAPAP-----------------------NSTAARTMTDYEMKN----CSFNI-T-T--S-T----S-T-----K----M-----T-----GYAVFYNLDVVPIGK-----------------------GNDTKSYRLL---KCNT---SVI----------TQAC--P-----KVSF-----EPIPLHYCAPAGFAILKCNN-KTFSGTGPCTNVSTVQCTHGIRPVVSTQLLLNGSLAE-EE-V-----------VIRSSNFSNNAKTIIVQLKEPVEINCTRPNNN-T-RK-SM-TL----GPGR--A-----WYT-----TG---QI---IGDIRKAHCNLSSTKWHDTLRQIAKKLS--K--QFG---------NKT-VVFN--QSSGGDPEIVMHSFN-----C-GGEFFY-CNTA----QL-F--N--S--TWNTTKIW-----------------------GNTTEGNNSTIMLPCKIKQIINLW-QEVGKAIYAPP---IAGRIRCVS-NITGLLLTRDGGH---------NGNGSNETETFRPAGGDMRDN-WRSELYKYKVVKIEPIGLAPTKAKR---RVV--QREKR
>B.CN.2005.CNE57.HM215420
CTNPTNT---------------------------------------SSRTNSTTDMKN----CSFDV-T-T--N-I----Q-T-----K----V-----K-----EYALFYKLDVIPIDD------------------------NNNISYRLR---HCNT---SVI----------TQAC--P-----KVSF-----EPIPIHYCAPAGFAIIKCNN-KMFNGTGPCTNVSTVQCTHGIRPVVSTQLLLNGSLAE-EE-V-----------VIRSRNFTDNARVIIVQLNDSVEINCTRPNNN-T-RK-RV-TL----GPGR--V-----WYT-----TG---QI---IGDIRKAHCNLSIAKWNNTLKKITEKLK--E--QFG---------NKT-IIFK--QPSGGDLEVVMHSFN-----C-GGEFFY-CNTS----QL-F--N--E--TWTWNNS------------------------TRNDNTGNGTITLPCRIKQIVNMW-QEVGKAMYAPP---IRGQIRCSS-NITGLLLTRDGG-----------NNTDKNTEIFRPGGGNMRDN-WRSELYKYKVVKIEPLGVAPTKAKR---RVV--QREKR
>B.CN.2006.CNE6.HM215423
CTNWNATNLGND--------------------------------TNTISMIKEGEIKN----CSFNI-T-T--N-I----R-T-----K----V-----R-----DYALFYALDVVPIDN---------------------------ASWRLT---SCNT---SVI----------TQAC--P-----KVSF-----EPIPIHYCTPAGFAILKCND-KKFNGTGPCTNVSTVQCTHGIRPVVSTQLLLNGSLAE-EE-I-----------VIRSSNLSINHKNIIVQLNKSVEINCTRPNNN-T-LK-SI-QL----GLGR--A-----WHA-----TG---QI---IGDIRQAHCNLSGTDWNNTLNLITEKLR--E--QFG---------SKT-IVFK--PHVGGDPEVVMHNFN-----C-GGEFFY-CNTS----QL-F--N--S--TWHVNG-------------------------TWNGTTENGTITLPCRIKQIVNMW-QEVGKAMYAPP---ISGKIRCSS-KITGLLLTRDGG-------------ANESDLIFRPTGGDMRDN-WRSELYKYKVVKIEPLGIAPTKAKR---RVV--QREKR
>B.CN.2005.CNE9.HM215428
CTNLNTTNTTNLNTTET--------------------------SNSTISPTEGGEMKN----CSFNI-T-T--S-I----G-T------------K---K-----DYAYLYKLDIVQIDNG----------------------DNNSNRYRLI---SCNT---SVI----------TQAC--P-----KVSF-----EPIPIHYCTPAGFAILKCNN-KTFNGTGPCTNVSTVQCTHGIRPVVSTQLLLNGSLAE-EE-V-----------VIRSSNFTNNAGVIIVQLNESVEINCTRPSNN-T-RK-SI-HL----GQGR--A-----WYT-----TG---KI---IGDIRQAHCNISGIKWNNTLKYITEKLR--E--QYG---------NKT-IIFN--QSTGGDPEIVMHNFN-----C-GGEFFY-CNTS----QL-F--N--S--TWYVNG-------------------------TWSGTTENGTITLPCRIKQIVNMW-QAVGKAMYAPP---IAGKIRCSS-NITGLLLTRDGG-----------INVSNDTETFRPGGGNMKDN-WRSELYKYKVVRIEPLGVAPTKAKR---RVV--QREKR
>B.US.2003.S01.HM234502
CTDLNSTKNG------------------------------------TINGTIKEEMKN----CSFNI-T-T--S-I----R-D-----K----V-Q---K-----EYAAFYRLDLVPIDN---------------------------NTYRLI---SCNT---SVI----------KQAC--P-----KVSF-----EPIPIHYCAPAGFAILKCND-KNFNGTGPCNNVSTVQCTHGIRPVISTQLLLNGSLAE-EE-I-----------VIRSENLTDNAKTIIVHLNESIEINCTRPNNN-T-RK-GI-HI----GPGR--A-----FYA-----TG---EI---IGDIRKAHCNISRIKWNDTLAKIVTTLR--E--KFGG--------NKT-IVFN--QSSGGDPEIVMHNFN-----C-GGEFFY-CNTT----QL-F--N--S--TWKINST------------------------WNDTEGSNGTITLPCRIKQIINMW-QKVGKAMYAPP---IQGQISCSS-EITGLLLTRDGG-----------STDNNNTETFRPGGGDMRDN-WRSELYKYKVVKVEPLGIAPTKAKR---RVV--QREKR
>B.GB.2004.MM42.HM586198
CTDVNSTRTNSS--------------------------------SGDGELMEKGEMKN----CSFNV-T-S--N-I----R-D-----K----M-Q---K-----QYALFYNLDVVQIDND--------------------------TNYRLT---SCNT---SVI----------TQAC--P-----KVSF-----EPIPIHYCAPAGFAILKCNN-RTFNGKGPCKNVSTVQCTHGIKPVVSTQLLLNGSLAE-EE-V-----------VIRSDNFSNNAKIIIVQLNESVTINCTRPNNN-T-RK-SI-HI----APGR--T-----FYA-----TG---DI---IGDIRKAYCNINGTKWHDTLIQVSEKLK--E--QF----------NKT-IVFN--QSSGGDPEVVMHTFN-----C-GGEFFY-CNTT----QL-F--N--S--TWNKNT------------------------------TMNDTIILPCRIKQIINMW-QEVGKAMYAPP---IRGQINCLS-NITGLLLTRDGG----------DTNGTNGTEIFRPGGGDMRDN-WRSELYKYKVVKIEPLGVAPTRAKR---RVV--QREKR
>B.GB.2005.MM45.HM586210
CTDANVTTTNSTI------------------------------NSSSGELMEVGEIKN----CSFNI-K-G--V-T----R-D-----K----V-Q---K-----ENAYFYKLDVVEIDD----------------------SNSSYRSYRLI---SCNT---SVM----------THAC--P-----KVSF-----EPIPIHYCTPAGFALLKCND-KKFNGTGLCKNVSTVQCTHGIRPVVSTQLLLNGSLAE-EE-V-----------VIRSENFTNNVKNIIVQLNESVVINCTRPNNN-T-RK-SI-HM----GPGQ--A-----LYT-----T----NI---IGDTRQAHCNISRKEWNRTLKLIVKKLR--A--QYGS--------NKT-IVFT--PPSGGDTEIVTHSFN-----C-GGEFFY-CNST----QL-F--N--S--TWNSTEGSIEG--------------------SNSTEKNITLITLPCRIKQIVNLW-QGVGKAIYAPP---IRGLISCSS-NITGLILTRDVGN---------GENISNNTETFRPGGGDMRDN-WRSELYKYKVVKIEPLGVAPTKAKR---RVV--QREKR
>B.US.2007.700010333.HM638460
CKNITSVENMTN--------------------------------AQSRIGNMTEEMKN----CTFNI-S-T--S-V----R-D-----K----M-E---T-----KYAYFYNLDIVQIEDSND-------------------STNNSTSYRLT---SCNT---SVL----------TQAC--P-----KVSF-----EPIPIHYCAPAGFAILKCKD-QTFQGQGNCSNVSTVQCTHGIRPVVSTQLLLNGSLAE-KE-V-----------VIRSENFTDNAKTIIVQLNETVRMTCMRPNNN-T-RR-GI-HM----GPGK--V-----FYA-----TE---KI---IGDIRKAHCNISKAVWNSTLKRVATKLR--E--QFN---------KSK-IAFE--PSSGGDPEIVMHTFN-----C-GGEFFY-CNTT----EL-F--N--S--TWDANN-------------------------TWEKSNDTEIITLPCRIKQIINMW-QAVGKAIYAPP---ISGQINCSS-NITGLLLTRDGG----------YNTSDNETETFRPQGGNMRDN-WRSELYKYKVVKIEPLGLAPTKAKR---RVV--QREKR
>B.US.2008.700010501.HM638516
CTDYHRTNGNNTDN-----------------------------RTDPSSSPVEREIKN----CSFNI-T-T--K-R----R-D-----K----M-S---K-----EYALFYKSDIVQINE----------------------TGNDNNSYILT---SCNT---SVI----------TQAC--P-----KVSF-----EPIPIHYCTPAGFAILKCND-AKFNGSGQCKNVSTVQCTHGIRPVVSTQLLLNGSLAE-EE-I-----------VIRSENFSDNVKTIIVQLNESVEINCTRPNNN-T-RK-SI-TI----GPGR--A-----FYA-----TG---DI---IGDIRQAHCNISKEKWNKTLKKVVDKLR--Q--QFE---------NKT-IIFN--QSSGGDPEIVMHKFI-----C-GGEFFY-CNST----KL-F--N--S--TWNGTR-------------------------TEESKGENDTITLPCRIKQFINMW-QRVGKAMYAPP---ISGKIRCSS-NITGLLLTRDGG-------------INTTNETFRPGGGNMRDN-WRSELYKYKVVRVEPLGVAPTKAKR---RVV--QREKR
>B.US.2009.700011145.HM638548
CTDANSTAVNNNTTAD---------------------------NNNTRGEIQKGEIQN----CSFYI-T-A--G-I----Q-D-----K----T-R---K-----EFALFDRLDLVPIDDNSNDNST---------------NNTTTKSYRLI---SCNT---SVI----------TQAC--P-----KVSF-----EPIPIHFCAPAGFALLKCKN-NTFNGTGPCTNVSTVQCTHGIKPVVSTQLLLNGSLAE-GE-V-----------MIRSENFSDNAKTIIVQLNETVEINCTRPNNN-T-RR-SI-HI----GPGR--A-----FYT-----S----DI---IGNIRQAHCNVSRTKWNNTLRQVAEKLR--E--QFK---------NKT-IYFK--QSSGGDPEITMHSVN-----C-GGEFFY-CNTS----QL-F--N--S--TWYGNETK-----------------------NGTENGNDTIITLPCRIKQIINMW-QQVGKAMYAPP---IKGLISCSS-NITGLLLTRDGG------------ANNSINETFRPGGGNMKDN-WRSELYKYKVVKVEPLGIAPTKARR---RVV--QREKR
>B.US.2008.701010380.HM638583
CTEVNETSANAT-------------------------------MRYNISKEAREELTN----CSFDI-A-T--A-I----R-E-----K----V-Q---R-----QYAIFSRLDVVSIDGK----------------------NDNSSHKMLR---SCNT---SVI----------TQAC--P-----KISF-----EPIPIHYCAPAGFAILKCKN-KTFNGTGPCNNVSTVQCTHGIRPVVSTQLLLNGSLAE-EE-I-----------VIRSKNISNNADTIIVQLNETVQINCTRPNNN-T-RK-GI-HL----GPGS--A-----IYA-----TG---AI---IGDIRQAHCNISRTKWTYTLGQVARKLKGLE--LFE---------NKT-IIFN--HSSGGDPELVMHTFN-----C-GGEFFY-CNTT----QL-F--N--S--TWYGNGTEEL---------------------NNTGVNSTEPITLPCRIKQIINMW-QGVGRAMYAPP---ISGQINCSS-NITGLLLLRDGG-----------INNTGNNETFRPGGGNMRDN-WRSELYKYKVVQIEPLGVAPTKARR---RVV--QREKR
>B.US.2001.108051.HM769943
CTDAEVTGKTNT-------------------------------TIGEWEKVKEGEMKN----CSFDA-I----N-T----K-N-----K----V-Q---K-----QYALFDTLDVVPIDDDNN-------------------SNSNYSDFRLT---KCDT---SVI----------RQAC--P-----KVSF-----EPIPIHYCAPAGFAILKCNE-TDFNGTGLCNNVSTVQCTHGIRPVVSTQLLLNGSLAE-EG-V-----------VLRSKDFKENTKIIIVQLNKAVNITCTRPNNN-T-RK-GV-HM----GPGG--A-----LFA-----T----DV---IGDIRKAHCNITREEWNNTLKQIVLKLK--E--KFE---------NKT-KIVFT-NSSGGDPEVTMHTFN-----C-GGEFFY-CNTT----EL-F--S--S--TWNITGDSI----------------------GNITGEYTLNITLPCRIKQIINMW-QGVGKAMYAPP---ISGQIRCIS-NITGLLLTRDGGGN--------NTENDNNTEIFRPWGGDMRDN-WRSELYKYKVVKLEPLGLAPTKAKR---RVV--QREKR
>B.US.2004.6568.HM771423
CTDVKNNGTNTT--------------------------------SNDWETMKEGGIKN----CSFNI-T-T--D-M----R-D-----K----V-E---K-----KYAVFYDLDIMPIGN--------------------------TNNYRLI---SCNT---SVI----------TQAC--P-----KVSF-----EPIPIHYCAPAGFAILKCND-KTFNGTGRCYNVSTVQCTHGIRPVVSTQLLLNGSLAE-GE-V-----------VIRSENFTNNAKTIIVQLKEPVNISCTRPNNN-T-RK-SI-HI----GPGR--A-----FFA-----T----DI---IGDIRQAHCNISKAAWDDTFQQVAKKLR--A--QFD---------NKT-IIFN--HSSGGDPEIVMHSFN-----C-GGEFFY-CDTT----KL-F--N--S--NYTWNGTE-----------------------STNETRGNETITLPCRIKQIINMW-QEVGKAMYAPP---ISGLLNCSS-NITGLLITRDGG-----------NGNGTKPEIFRPGGGDMRDN-WRSELYKYKVVRIEPIGIAPTEAKR---RVV--QREKR
>B.US.1989.patient.HQ110664
CTDEWGNFTNTSDSSKADNT-----------------------NNSSWGMMEKGEIKN----CSFNI-S-T--N-I----R-D-----K----M-Q---K-----EYALFYKLDIVPIDNDYNSNDNNSTSNT---------SNTSYNSYRLI---SCNT---SVL----------TQAC--P-----KVTF-----EPIPIHYCAPAGFAILKCNN-KTFNGTGPCTNVSTVQCTHGIRPVVSTQLLLNGSLAE-EE-V-----------VIRSENFTNNAKIIIVQLKEPVKINCTRPNNN-T-RK-SI-PM----GPGR--A-----FYT-----TG---QI---IGDIRQAHCNISIANWTNALRQVVEKLG--E--QFN---------KTE-IVFA--NSSGGDPEIVTHSFN-----C-AGEFFY-CNTT----QL-F--D--S--TWNNRTGTWNITR------------------GLNNTGRNDTITLPCRIKQIVNMW-QEVGKAMYAPP---IKGNISCSS-NITGLLLTRDGGN---------ITNGNDGNETFRPGGGDMRDN-WRSELYKYKVVKIEPLGVAPTKAKR---RAV--QREKR
>B.CN.2008.1106.HQ215554
CTDMGCATNATNNNS----------------------------SNNTRCDMPLGEIKN----CSFNI-T-T--Q-I----G-K-----K----R-K---K-----DYAIFNKLDVVPIDN-------------------------DNSSYMLI---NCNT---SVI----------KQAC--P-----KVSF-----EPIPIHYCTPAGFAIIKCND-KEFNGIGPCKNVSTVQCTHGIRPVVSTQLLLNGSLAE-GE-I-----------VIKSQNFSNNAKNIIVQLNETVPINCTRPNNN-T-RK-GI-HM----AVGG--A-----LYA-----TG---AI---IGDIRQAYCTVNATKWSETLKKVAIKLR--E--QLEKIGLP----NKT-IVFN--QSAGGDLEIVMHIQN-----C-GGEFFY-CNTT----GL-F--N--S--TLTNDTWND----------------------NRSYNNGTGNITLHCRIKQIINRW-QEVGKAMYAPP---ISGPISCLS-NITGLILTRDGGN---------NTGNQSDTETFRPGGGDMKDN-WRSELYKYKVVQIEPIGLAPTRARR---RVV--QREKR
>B.CN.2009.1121.HQ215556
CTDWKSTGTNN-----------------------------------SSMENMEGEIKN----CTFNI-T-S--K-I----G-N-----K----V-R---K-----QYALFTNIDVIPIDK------------------------NNNNSYMLK---NCNT---STI----------TQAC--P-----KMSF-----EPIPIHYCTPAGFALLQCND-KKFNGTGPCTNVSTVQCTHGIKPTVSTQLLLNGSLAE-GD-I-----------VIRSENFTNNAKIIIVQLNETVEINCTRPNNK-T-RK-GI-SL----GPGR--WRS---LYT-----TR---DI---IGDKRKAYCNISAEKWHNTLRQVAIKLR--E--QLGSK-------NRT-IIFN--QSSGGDPEIVMHIFN-----C-GGEFFY-CNTT----KL-F--N--N--TFNSAWQ------------------------ESKDNGTEGVIKLPCKIKQIINRW-QEVGKAMYAPP---IEGQIRCSS-NITGLLLTRDGG-----------NKSETEPETFRPGGGDMRDN-WRSELYKYKVIKIEPLGLAPTRAKR---RVV--QRQKR
>B.US.2004.UW1249.HQ216397
CTDLENNSTNTT--------------------------------NGNWETLERGEVKN----CSFNV-T-I--N-R----G-E-----E----L-R---K-----EYALLYKLDIVPMGE-------------------------NSTSYRLM---SCNT---SVI----------TQAC--P-----KVSF-----EPIPIHYCAPAGFAILKCNS-KTFNGTGPCKNVSTVQCTHGIRPVVSTQLLLNGSLAE-EE-V-----------VIRSENFTNNAKTIIVQLNKTVTINCTRPNNN-T-RK-SI-HM----GPGK--A-----FYA-----TG---DI---IGNIRRAHCNISRAEWNSTLQKVVTKLQ--K--QFGE--------NKT-IVFN--HSSGGDPEIVMHSFN-----C-GGEFFY-CNST----LL-F--N--S--SWKNET-------------------------NADGTEGNDTITLQCRIKQIINRW-QEVGKAMYAPP---IAGQINCSS-KITGLLLTRDGG------------NHTANTETFRPGGGDMRDN-WRSELYKYKVVKIEPLGIAPTKARR---RVV--QRERR
>B.US.2004.UW1330.HQ216471
CTDVTVGNETNISN-----------------------------KTSTNTTQQPADMRN----CSFNI-T-T--N-I----R-D-----K----V-Q---K-----EYALFYKLDVVPIDN--------------------------YTSYRLI---NCNT---SVI----------TQAC--P-----KVSF-----EPIPIHYCAPAGFAILKCKD-KKFNGTGPCKNVSTVQCTHGIKPVVSTQLLLNGSLAE-EE-V-----------VMRYENITDNAKTIIVHLNEPVEINCTRPNNN-T-RK-SI-HI----APGR--A-----FYA-----TG---EI---IGDIRQAHCNISGTKWNNTLIEVVKKLR--E--HFN---------NKT-IVFN--HSSGGDPEIVMHTFN-----C-GGEFFY-CNTS----RL-F--N--S--TWHLNDT------------------------GLNYTGENDTFTLPCRIKQIINRW-QEVGKAMYAPP---IRGQINCLS-NITGLLLLRDGG----------NENETNQTEIFRPGGGNMKDN-WRSELYKYKVVQIEPLGVAPTKAKR---RVV--QREKR
>B.US.2004.UW1352.HQ216501
CNNYTRNDTNAS-------------------------------NNSTWGMMEGGEIKN----CSFNV-T-T--N-I----R-D-----K----V-K---K-----EYALFYNLDVIPIDD-------------------------GNTSYRLR---SCNT---SVI----------TQAC--P-----KVSF-----EPIPIHYCAPAGFAILKCNN-KTFSGKGPCTNVSTVQCTHGIRPTVSTQLLLNGSLAE-GE-V-----------VLRSDNFSDNAKTIIVQLNESVVINCTRPNNN-T-RK-SI-HI----APGR--A-----FYA-----TG---EI---IGDIRQAHCNLSRAEWNKTLGKVVEKLR--E--QFK---------NKT-ITFK--QSSGGDLEITMHSFN-----C-GGEFFY-CNTT----QL-F--N--S--TWNETG--------------------------SNNTKGNDTITLPCRIKQIINMW-QEVGKAMYAPP---IRGQIRCSS-NITGLLLTRDGG-----------ENTSSSSETFRPGGGNMRDN-WRSELYKYKVVKIEPLGVAPTKARR---RVV--QREKR
>B.US.2005.UW1423.HQ216557
CTDVNINNTSNI--------------------------------NSTSTTDDNAIMKN----CSFNV-T-S--G-V----K-D-----K----L-Q---E-----ERALFYKFDVVSIDN-------------------------SNTSYRLI---SCNT---SVI----------TQAC--P-----KTSF-----DPIPIHYCAPAGFAILKCNQ-KNFNGTGPCKNVSTVQCTHGIKPVVSTQLLLNGSLAE-EE-V-----------VIRSANFTDNAKVIIVQLNESVTIQCIRPNNN-T-RR-GI-HI----GPGS--A-----FYA-----TG---AI---IGDIRRAYCNISEAKWNNTLNRVAKKLK--E--QLN---------TTT-IIFN--SSSGGDPEIVMHNFI-----C-GGEFFY-CNTT----KL-F--N--S--TWDNSS--------------------------KWSNDTGKKITLLCRIKQIVNMW-QEVGRAMYAPP---ISGIINCTS-NITGIILVRDGG------------NINESRETFRPIGGNMKDN-WRSELYKYKVVKLEPLGIAPTKAKR---RVV--QREKR
>B.US.2005.UW1444.HQ216577
CTNFNKTTNSTT---------------------------------TNATVVPPGEIKN----CSFNV-T-T--D-I----R-N-----K----V-K---K-----TYALFYALDVVPINN-------------------------DSTSYRLV---SCNT---SVL----------TQAC--P-----KVSF-----EPIPIHFCTPAGFALLKCNN-KKFNGSGPCKNVSTVQCTHGIRPVVSTQLLLNGSLAE-EE-I-----------VVRSANFSDNTKTIIVQLNETVKIHCTRPNNN-T-RK-SI-HM----GPGR--A-----FYA-----TE---DI---IGDIRQAHCNISKKEWNDTLIQIGEKLR--E--QFQ---------NKT-IVFN--QSSGGDPEVVMHTFN-----C-GGEFFY-CNTT----NL-F--N--R--ATER----------------------------VNENRNDANITLQCRIKQIINMW-QQVGKAMYAPP---IGGPISCSS-NITGLILTRDGG-------------TNTTNETFRPGGGDMRDN-WRSELYKYKVVKIEPIGVAPTKARR---RVV--QREKR
>B.US.2005.UW1446.HQ216601
CTDWNNATNTN---------------------------------GSDWERVEKGEIKN----CSFNI-T-T--N-I----R-D-----K----M-Q---K-----EYALFYKLDIVPIEKDND-------------------NRNDNTSYRLI---SCNT---SVI----------TQAC--P-----KVSF-----EPIPIHYCAPAGFAILKCKN-KKFNGTGPCKNVSTVQCTHGIRPVVSTQLLLNGSLAE-EE-V-----------VIRSENFMNNAKIIIVQLNESVEINCTRPNNN-T-RK-SI-HI----GPGR--A-----FYA-----TG---EI---IGNIRQAHCNISREKWNNTLRQIVGKLR--Q--QFG---------NKA-IIFN--QSSGGDPEVVKHSFN-----C-GGEFFY-CDTT----QL-F--N--S--TWNIEN-------------------------DTNRSNESETIILPCKIKQIINLW-QEVGKAMYAPP---IRDQIRCSS-NITGLLLTRDGG----------NNTTENNNETFRPGGGDMRDN-WRSELYKYKVVKIEPLGIAPTTAKR---RVV--QREKR
>B.US.2005.UW1451.HQ216632
CTDLGNSTTNSTSKNSNS-------------------------YNRTVPKELAGEIKN----CSFNI-S-S--N-I----R-D-----K----V-Q---K-----KYALFDTFDIAKVNK----------------------SDNTSYSYTLT---SCST---SVL----------TQAC--P-----KVTF-----EPIPIHYCAPAGFALLKCKE-KNFNGTGECKNVSTVQCTHGIKPVVSTQLLLNGSLAE-DE-V-----------VIRSENFTNNAKTIIVQLNAPVEINCTRPNNN-T-RK-SM-HI----GPGR--A-----FYA-----TG---DI---IGDVRRAHCNVSEAKWNKTLGQIAAKLR--E--QFK---------NKT-IIFT--NSSGGDPEIVMHSFN-----C-GGEFFY-CDTT----KL-F--N--S--TWNGTEG------------------------LNYTNKENDTITLPCRIKQIINMW-QKVGKAMYAPP---IRGQIRCSS-NITGLLLTRDGG------------KDNTKNETFRPGGGDMRDN-WRSELYKYKVVRVEPLGVAPTKAKR---RVV--QREKR
>B.US.2005.UW1508.HQ216702
CTDLRNETNPIT--------------------------------NATIRIEEKGEIKN----CSFNI-T-T--R-I----K-DG----K----R-Q---E-----EYAFFYKLDIIPLDDK---------------------DNSDNSSYRLI---SCNT---SVI----------TQAC--P-----KVSF-----EPIPIHYCTPAGFALLKCKD-KKFNGTGPCRNVSTVQCTHGIRPVVSTQLLLNGSLAE-EE-V-----------VIRSANFTDNVKTIIVQLKEAVEINCTRPNNN-T-RK-SI-HI----GPGR--A-----FYT-----TG---KI---IGDIRQAHCNISRATWNNTLEQIVKKLR--E--QFE---------NKT-IVFN--PSSGGDPEIVAHSFN-----C-GGEFFY-CNST----QL-F--S--S--TWPWNITLF----------------------NSTWDRNDTNITLPCRIKQIVNMW-QEVGKAMYAPP---IEGQIRCSS-NITGLLLTRDGG-----------SNGKNDTEIFRPGGGDMRDN-WRSELYKYKVVKIEPLGVAPTKAKR---RVV--QREKR
>B.US.2005.UW1586.HQ216730
CTEYTGNYTGNS--------------------------------TNTTTPTNSSEIKN----CSFDV-T-S--S-M----R-D-----K----M-Q---R-----EYALFYKLDIEPMNK------------------------TNNVSYRMI---NCNT---SVI----------TQAC--P-----KVSF-----EPIPIHYCAPAGFAILKCNN-KTFNGTGPCTNVSTVQCTHGIRPVVSTQLLLNGSLAE-EE-V-----------VIRSQNFSDNIKTIIVQLNETVEINCTRPNNN-T-RK-SI-HI----GPGK--A-----FYA-----TG---QI---IGNIRQAHCNISSKKWNQTLEQIVKQLR--K--QYV---------NKT-IVFK--QPSGGDPEIVMHSFN-----C-GGEFFY-CNTT----QL-F--N--S--NWTVDA-------------------------NATLNDTDKNITLPCNIRQIVNMW-QTVGKAMYAPP---IKGQIRCSS-NITGLLLTRDGGK---------NSSKTNDTETFRPGGGDMRDN-WRSELYKYKVVKIEPLGVAPTRAKR---RVV--QREKR
>B.US.2005.UW1599.HQ216785
CTDVNTNATKNTTGTSTTTTTSNT-------------------TTSTPIGDQREQMKN----CSFNV-T-T--S-I----R-D-----K----Q-K---K-----EYALFYKLDVVPIDG-----------------------KQNSTDYTLI---NCNT---SVI----------TQAC--P-----KVSF-----EPIPIHYCTPAGFALLKCND-NKFNGTGPCKNVSTVQCTHGIRPVVSTQLLLNGSLAE-EE-V-----------IIRSENLTDNAKTIIVQLRTAVAINCTRPNNN-T-RR-SI-HI----APGR--A-----FYA-----TG---EI---IGDTRQAHCNVSMEHWNNTLKQIVTELR--K--QFG---------NRT-IIFN--QSAGGDSEIVMHSFN-----C-GGEFFY-CNTS----RL-F--N--S--IWPFNET------------------------KNSTGGSNNTITLPCRIKQIINRW-QEVGKAMYAPP---IAGQIRCQS-NITGLLLTRDGG-------------PNGTNETFRPGGGNMKDN-WRSELYKYKVVKIEPLGVAPTKAKR---LVV--QREKR
>B.US.2005.UW1624.HQ216810
CTNLKNVTDNSSS------------------------------TNNSIPQMKEGEIKN----CSFNV-T-T--S-I----R-N-----K----M-Q---K-----EYALFYRLDVMPIAN-------------------------DSTSYTLI---NCNT---STI----------TQAC--P-----KVSF-----EPIPIHYCAPAGFAILKCND-KEFNGKGPCTNVSTVQCTHGIRPVVSTQLLLNGSLAE-KE-I-----------VIRSENLMDNTKTIIVQLNKSIAINCTRPNNN-T-RK-SI-HI----GPGR--T-----FYA-----TG---EI---IGDIRQAHCNLSRNDWNNMLKRIATKLK--E--QVN---------KTI-IIFN--RSSGGDPEIEMHSFN-----C-GGEFFY-CNTT----QL-F--N--S--TWDLNS--------------------------TWSNTTENNITLPCRIKQIINRW-QEVGKAMYAPP---ISGRISCSS-NITGLLLTRDG--------------ENKTEETFRPGGGNMKDN-WRSELYKYKVVKIEPLGVAPTKAKR---RVV--QREKR
>B.US.2005.UW1631.HQ216841
CTEFSGNSTNVNNSTDGNSTNV---------------------NNSSVENKERGEIKN----CSFNI-S-T--T-V----K-D-----K----V-K---K-----EYALFYSLDVVPIED-----------------------DNTNTSYRLI---SCNT---SVL----------TQAC--P-----KVTF-----DPIPIYYCTPAGFVILKCND-GKFNGTGPCRNVSTVQCTHGIKPVVSTQLLLNGSLAE-EE-V-----------VIRSENFTNNAKTIIVQLNSSVEINCTRPNNN-T-RK-SI-AM----GPGR--A-----FWT-----TG---DI---IGDIRQAHCNLSKAKWESTLDQVVEKLR--E--QYGE--------NKT-IIFK--QSSGGDPEIILHSFN-----C-GGEFFY-CNTT----NL-F--N--S--TWNSTST------------------------VNKTTGPNGTITLPCRIKQIINMW-QEVGKAMYAPP---IQGKIRCTS-NITGLLLVRDGG-----------NNNDTNTEIFRPGGGNMRDN-WRSELYKYKVVKVEPLGIAPTEAKR---RVV--QREKR
>B.US.2005.UW1632.HQ216861
CTDAKGTNAKGTNVTDNG-------------------------TSTPSPTMETGELKN----CSFNI-T-T--D-L----G-D-----K----R-Q---K-----EYALFYNLDVVQINR-------------------------DNTSYRLI---SCNT---SVI----------TQAC--P-----KVSF-----EPIPIHYCAPAGFAILKCRD-KKFNGTGPCKNVSTVQCTHGIKPVVSTQLLLNGSLAE-EE-I-----------VIRSENLTDNAKTIIVQLNESVIINCTRPNNN-T-RR-SI-HM----GPGG--A-----FYT-----TG---QI---IGDIRRAYCEINATKWNNTLKQIAIKLG--E--QIEN--------STT-IIFK--PHSGGDPEVVMHSFN-----C-GGEFFY-CNTT----AL-F--N--S--TWNITDLVHNNN-------------------TERLNTTNSTIILPCKIKQIINMW-QGVGKAMYAPP---IAGIINCVS-NITGLLLTRDGGGN--------GNDTRRDNETFRPEGGNMKDN-WRSELYKYKVVKIEPLGVAPTKAKR---RVV--QREKR
>B.US.2006.UW1711.HQ216893
CTDANITQSSNH-------------------------------SSTPGNRIENIEVKN----CSFNI-T-T--I-I----K-D-----K----V-R---K-----EYALFYKVDVVPIDD-------------------------DNTSYRLI---SCNT---SVI----------TQAC--P-----KVSF-----EPIPIHYCAPAGFAILKCKD-KKFNGTGPCTNVSTVQCTHGIKPVVSTQLLLNGSLAE-EE-I-----------VIRSENFTNNAKTIIVQLKEPVEINCIRPSNN-T-RK-SI-HI----GPGR--A-----FFA-----TG---EI---IGDIRQAHCNLSRVDWIKMLNQTAAKLR--E--QFEN--------QTK-IVFN--HSSGGDPEIVMHSFN-----C-GGEFFY-CNST----QL-F--N--S--TWGNDN--------------------------STWGNDTGNIILPCRIKQIVNMW-QQVGKAMYAPP---IRGQIRCSS-NITGLILTRDGG-------------NTNGSETFRPGGGDMRDN-WRSELYKYKVVKIEPLGVAPTKAKR---RVV--QREKR
>B.US.2006.UW1791.HQ216915
CTNVDRTNRT------------------------------------NSSEAEMREMRN----CSFNI-T-T--N-M----K-D-----K----M-Q---K-----EYSVFYKLDLVAINGEK--------------------NDTNYTDYRLI---SCNT---SVL----------TQAC--P-----KVSF-----EPIPIHYCAPAGFAILKCNN-KTFSGKGPCKNVSTVQCTHGIRPVVSTQLLLNGSLAE-EE-I-----------VLRSENFTDNTKTIIVQLNESVVINCTRPNNN-T-RK-SI-PI----GPGS--A-----FYT-----T----DI---IGDIRQAHCNISRTEWNTTLERVRKKLK--E--QFN---------NTK-ILFD--KPVGGDLEIVTHSFN-----C-GGEFFY-CNTT----EL-F--N--H--T------------------------------EGNGTIGNDTITLQCRIKQIINMW-QKVGKAMYAPP---IKGRISCAS-NITGLLLTRDGG-------------DNRSNETFRPIGGNMKDN-WRSELYKYKVVKIEPLGIAPTKAKR---RVV--QREKR
>B.US.2006.UW1794.HQ216949
CTDLRNATNTNS--------------------------------SEESLMMEKGEIKN----CSFNI-T-T--S-I----R-N-----K----V-Q---K-----EYALLYKLDIVPIDN---------------------------SSYRLI---SCNT---SVI----------TQAC--P-----KVSF-----EPIPIHYCAPAGFAILKCNN-KTFNGKGPCTNVSTVQCTHGIRPVVSTQLLLNGSLAE-EE-V-----------IIRSENFTNNAKTIIVQLKDPVRINCTRPNNN-T-RK-SI-PI----GPGR--A-----FYT-----MG---DI---TGDIRQAHCNLSGAEWNNTLGKIVEKLR--E--KFK---------NKT-IIFN--QSSGGDPEIVMHSFN-----C-GGEFFY-CDST----NL-F--N--S--TWNKDGT------------------------RRGSNYTDGTITLPCRIRQIINMW-QEVGKAMYAPP---IGGQIRCSS-DITGLLLTRDGG----------RGNNNNETEIFRPGGGDMRDN-WRSELYKYKIVKIEPLGIAPTKAKR---RVV--QRKKR
>B.US.2007.700010224.HQ216971
CTDPNNTTSN----------------------------------NATSTPSNSREMKN----CSFNV-T-T--K-V----R-D-----K----M-Q---R-----QYAHFYKLDLVAIDAK------------------------NNASYRLT---SCNA---SVI----------TQAC--P-----KVSF-----EPIPIHYCAPAGFAILKCND-KRFNGTGPCTNVSTVQCTHGIKPVVSTQLLLNGSLAE-EE-V-----------VIRSENFSNNAKTIIVQLNETVEINCTRPGNN-T-RK-RI-SI----GPGR--A-----FIA-----TE---QI---IGDIRQAHCNISREKWNSTLQKIASKLR--E--QFV---------NKT-IVFK--PSSGGDLEIAMHNFN-----C-RGEFFY-CNTT----RL-F--N--S--TWNGTE-------------------------VTNNGENSTIITLQCKIKQFINMW-QRVGIAMYAPP---ITGQISCSS-NITGLLLTRDGG-------------NNNSTETFRPLGGNMRDN-WRSELYKYKVVKVEPLGIAPSRARR---RVV--QREKR
>B.US.2006.701010043.HQ217019
CTDLRNATTKAI--------------------------------NSSEGKMEGGEIKN----CSFNI-T-T--G-I----R-D-----K----V-Q---K-----EYALFYNLDVVPIED-----------------------DNDNTSYRLR---SCNT---SVI----------TQAC--P-----KVSF-----EPIPIHYCAPAGFAILKCNN-KTFNGKGPCTNVSTVQCTHGIRPVVSTQLLLNGSLAE-EE-V-----------VIRSANFTDNAKIIIVQLNESVGINCTRPNNN-T-RK-SI-HI----APGS--A-----FFA-----TG---EI---IGDIRQAYCNINRTKWNDTLHKVVEKLR--E--QFK---------NTT-IDFK--PSSGGDPEIVMHSFN-----C-GGEFFY-CNTT----EL-F--N--S--TWNANEG------------------------SNKTGSNDTTIILPCRLRQIVNMW-QEVGKAMYAPP---IRGQIRCSS-NITGLLLTRDGGIT--------NTTNKTKTETFRPAGGDMRDN-WRSELYKYKVVKIEPLGIAPSRAKR---RVV--QREKR
>B.US.2007.701010092.HQ217043
CTDANVTRTNNPSPTTTPTTT----------------------TSSNISGIGKLEMKN----CSFNI-T-T--N-I----R-D-----R----V-Q---K-----EYAVFYKTDIVPIEEDNN-------------------TNTSYTSYRLI---SCNT---SVI----------TQAC--P-----KISF-----EPIPIHYCAPAGFAILKCRD-KNFNGTGQCKNVSTVQCTHGIKPVVSTQLLLNGSLAE-ED-I-----------VIRSENFTNNAKTIIVQLNASVDITCIRPNNN-T-RK-SI-RI----GPGA--A-----FYT-----TG---EI---IGDIRQAHCIINTTKWDNTLHQVAKKLK--A--QF----------NKT-IIFT--KSSGGDPEVVMHSFN-----C-GGEFFY-CDTA----KL-F--N--G--TLNETD-------------------------YWEFDGSNGTIILPCRIRQIVNMW-QEVGKAMYAPP---IKGNISCTS-NITGLLLVRDGG------------VKNSTNETFRPGGGNMKDN-WRSELYKYKVVKIEPLGIAPTKAKR---RVV--QREKR
>B.US.2007.BEKA5842.HQ217099
CTDVRNTTGNSTEN-----------------------------KNSSMGELEKGEIKN----CTFNI-T-T--N-M----R-D-----K----V-Q---S-----ERALFYRLDIVPIDDNNS-------------------TSSNNTYYRLT---SCNT---SVT----------KQAC--P-----KVSF-----QPIPIHYCAPAGFAILKCNN-KTFSGKGPCTNVSTVQCTHGIKPVVSTQLLLNGSLAE-GE-I-----------VVRSENFTNNAKNIIVHLNETVNITCVRPNNN-T-RK-GI-HI----GPGE--A-----IYT-----TG---DI---IGDIRQAHCNISRAAWENTLKKVSLKLK--E--QYQN--------ATT-IVFN--HSSGGDPEIVTHSFN-----C-RGEFFY-CNTT----PL-F--S--S--TWKETNWT-----------------------ANTTRKENENITLQCRLKQVINLW-QEVGKAMYTSP---ISGPISCKS-NITGLILTRDGGT---------NNNTNGTTETFRPGGGDMRDN-WRSELYKYKVVKIEPLGIAPTRAKR---RVV--QREKR
>B.US.2002.EABE4469.HQ217193
CTDYCGTNTNGNITSAI--------------------------DCTNNTVMERQGMKN----CSFNI-T-T--S-I----R-D-----K----V-K---K-----DYALFYSIDVVKIDDKNK-------------------GNDSYDNYRVI---SCNT---SII----------TQAC--P-----KVSF-----EPIPIHFCAPAGFAILKCND-KTFSGKGSCTNVSTVQCTHGIRPVVSTQLLLNGSLAE-EE-I-----------VIRSDNFSDNAKNILVQLNTAVKINCTRPNNN-T-RR-SI-NI----GPGR--A-----FYA-----TG---KV---IGDIRQAQCNISKTQWEKTLKQVARKLG--E--QFN---------KSK-IDFK--HSSGGDPEIETHSFN-----C-GGEFFY-CNTT----QL-F--D--S--TWNSTNWSNNN--------------------TEPNNTDNTNITLSCRIKQIINLW-QGVGKAMYAPP---IEGQIRCSS-NITGLILTRDGGNYKN------NTSNENETEIFRPGGGNMKDN-WRSELYKYKVVKIEPLGVAPTKAKR---RVV--QREKR
>B.US.2007.HALA6323.HQ217283
CTNWDGRNGTTNATN----------------------------TNSSSWENMDGEIKN----CSFNI-T-T--D-I----R-N-----K----V-Q---K-----QYALFNKLDVVPIDN---------------------------TSYMLI---NCNT---SVI----------TQAC--P-----KVSF-----EPIPIHYCTPAGFAILKCND-KNFNGTGLCTNVSTVQCTHGIRPVVSTQLLLNGSLAE-KE-V-----------IIRSENFTNNAKTIIVQLKDSVEINCTRP--N-T-RK-SI-HI----GPLR--Y-----IRL-----TG---KI---IGDIRRAHCNVSATKWNSTLSQIVKKLR--E--QFD---------NRT-IIFN--PSSGGDPEIVMHSFN-----C-GGEFFY-CNTT----KL-F--N--S--VWYSNST------------------------WNSTNESNNTITLPCRIKQIINRW-QEVGRAMYAPP---IEGQIRCSS-NITGLLLTRDGGE---------ENNKSKTEEIFRPGGGDMRDN-WRSELYKYKVVKIEPLGVAPTKAKR---RVV--QREKR
>B.US.2004.JACH1853.HQ217315
CTDASINVTTVTS------------------------------SANATVSPMKGEIKN----CSFNV-T-A--S-R----R-D-----K----F-Q---K-----EYALFYRLDLEPIEN-------------------------NSTSYTLI---SCNT---SVI----------TRAC--P-----KVSF-----EPIPIHYCAPAGFALLKCKD-KKFNGTGLCTNVSTVQCTHGIKPVVSTQLLLNGSLAE-EE-V-----------IIRSENITDNAKTIIVQLNETVEINCTRPGNN-T-RK-SI-RI----GPGS--A-----FYA-----TG---DI---IGDIRQAHCNISRAKWENTLQLVVTKLR--E--HFN---------NRT-IVFN--QSSGGDPEIVMHSFN-----C-GGEFFY-CNST----QL-F--N--S--TWNETT-------------------------RSNSSNSSGDITLPCRIKQFINMW-QGVGKAMYAPP---IRGEISCSS-SITGLLLTRDGG----------PSNETNDTEIFRPGGGDMRDN-WRSELYKYKVVKIEPLGIAPTKAKR---RVV--QREKR
>B.US.2007.JOSA5789.HQ217340
CTNAIINGTT----------------------------------NDNGITNGTEEVKN----CSFNV-T-T--N-I----R-D-----K----F-Q---K-----AYALFYKLDVVPIEDDVVSKEDNTTN-----------RNTSYRSYRII---HCNT---SVI----------TQAC--P-----KVTF-----DPIPIHYCAPAGFAILKCNN-KTFNGTGPCTNVSTVQCTHGIKPVVSTQLLLNGSLAE-ED-I-----------MIRSENITNNIKNIIIQLKEPVEIDCIRPTNN-T-RT-SV-HI----GPGR--A-----FFA-----TG---DI---IGNIRDAHCNISRARWNNTLAKIAKKLA--E--KLGE--------NKT-IVFN--RSSGGDPEITMHSFT-----C-GGEFFY-CNST----VL-F--N--S--TWNSATWNSTLFN------------------STGNETSGETITLKCRIKQIINMW-QEVGKAMYAPP---IKGKIKCKS-NITGLLLTRDGG------------PKTNETEVFRPGGGDMRDN-WRSELYKYKVVRIEPLGIAPTKAKR---RVV--QREKR
>B.US.2007.MCST4474.HQ217393
CNNDITNGTKTANSTSTPASP----------------------TSSSDLKMDVGEIKN----CSFNV-T----S-I----G-D-----K----R-K---K-----EYAYFYNLDIVPTDK-------------------------NKTSYTLI---TCNT---SVI----------TQAC--P-----KISF-----EPIPIHYCAPAGFAILKCRD-KDFNGTGKCTNVSTVQCTHGIKPVVSTQLLLNGSLAE-EK-I-----------VLRSENFTNNAKTIIVQLNESITITCVRPNNN-T-RK-SI-HLGP--GPGS--A-----FYA-----TG---KI---IGNIRQAHCNISKARWNNTLQKIAMKLR--E--QFGE--------NTT-IKFN--QSSGGDPEIVMHSFN-----C-GGEFFY-CNTT----KL-F--N--S--TWLSNDTT-----------------------TWNETNDNDTIILPCRIRQIINRW-QEVGKAMYAPP---ISGLIKCIS-NITGLLLTRDGGNN--------NNNSNTSEEIFRPGGGDMRDN-WRSELYKYKVVKIEPLGLAPTKAKR---RVV--QREKR
>B.US.2007.MEJA5586.HQ217418
CTNATLTGATAA--------------------------------PNSNLKMNEGEVKN----CSFDI-T-T--Q-I----K-K-----K----V-K---K-----EYALFYSLDVVPIDN---------------------------TSYMLR---SCNT---SVI----------TQAC--P-----KVSF-----EPIPIHFCTPAGFAILKCND-KKFNGTGTCKNVSTVQCTHGIRPVVSTQLLLNGSLAE-EE-V-----------VIRSENFTNNAKTIIVQLNESIVINCTRPNNN-T-RR-GI-HI----GPGR--A-----LYT-----RT---KI---VGDIKQAHCNLSKEAWEKALKQVAIKLK--E--QFN---------KTT-IVFN--QSSGGDPEIVTHSFN-----C-GGEFFY-CNST----QL-F--N--S--TWTFNSTH-----------------------STNATSGNETIILPCRIKQIINRW-QEVGKAMYAPP---ISGLINCSS-NITGLLLTRDGG------------ENNNTTETFRPGGGDMRDN-WRSELYKYKVVKIEPLGIAPSRAKR---RVV--QREKR
>B.US.2003.RHGA1581.HQ217443
CSDYGGNSNSSNIEGG---------------------------GNSNNSNIEGGELKN----CSFNI-T-T--S-I----K-D-----K----M-Q---K-----ESAIFYKHDVVPVDND----------------------NNNNTRYRLI---SCNT---SVI----------TQAC--P-----KVTF-----EPIPIHYCAPAGFAILKCKD-KQFNGTGPCKNVSTVQCTHGIRPVVSTQLLLNGSIAE-EE-I-----------IIRSENFTNNAKIIIVQLNTTVKINCTRPNNN-T-RK-GI-HI----GPGR--T-----FYA-----TG---EV---IGNIRQAHCNLNSKDWNETLHKIREKLT--A--QFP---------NKT-IIFN--QSAGGDPEIVMHTFN-----C-GGEFFY-CDTT----PL-F--N--S--TR-----------------------------SGIEEYNKENITLPCKIKQIINMW-QKVGKAMYAPP---IRGQIRCSS-NITGLLLMRDGG----------TETGNNEIETFRPGGGDMRDN-WRSELYKYKVVKIEPLGIAPTKAKR---RVV--QREKR
>B.US.2005.RHMI4089.HQ217474
CTDVKYNETTT---------------------------------STNTTSSQEGDMKN----CSFNI-T-T--S-M----N-K-----K----V-L---K-----EYALFYKLDVMPIGD-------------------------DNESYTLI---SCNT---SVV----------TQAC--P-----KVSF-----EPIPIHYCAPAGFAILKCNN-KTFNGSGPCTNVSTVQCTHGIRPVVSTQLLLNGSLAE-EE-I-----------VVRSENFSNNAKTIIVHLNESVTINCTRPNNN-T-RK-SI-HM----GPGR--A-----FYA-----TG---GI---IGNIRQAHCNLSREEWNSTLKKVVQKLR--E--QFG---------NKT-IVFR--PPSGGDPEIVMHSFN-----C-GGEFFY-CNTT----QL-F--N--S--TWVDGTWVNGT--------------------RLSNDAGNNTITLPCKIKQIINRW-QEVGKAMYAPP---IRGQISCSS-KITGLLLTRDGG------------LRNNSNETFRPGGGDMRDN-WRSELYKYKVVKIEPLGIAPTKARR---RVV--QREKR
>B.US.2005.ROST4216.HQ217541
CTDVPIKENNTTNGNNTTSGNN---------------------TTSSWGLMEKGEIKN----CSFNI-T-S--S-I----R-D-----K----V-Q---R-----EYAYFYKLDIVAIDN---------------------------TSYRLI---SCNA---SVI----------TQAC--P-----KVSF-----EPIPIHYCAPAGFAILKCND-KEFEGKGSCKNVSTVQCTHGIKPVVSTQLLLNGSLAE-KE-V-----------IVRSDNFTDNVKTIIVQLNTSVEINCTRPNNN-T-RR-GI-YI----GPGR--A-----VYT-----TG---RI---IGDIRKAHCNISREKWNETLIAIAEKLR--K--QFK---------NKT-IIFK--PHSGGDPEIVTHSFN-----C-GGEFFY-CNST----EL-F--S--S--TWDGTNLT-----------------------NDIERSNDTVITLPCRIKQIINMW-QEVGKAMYAPP---IRGLIRCSS-NITGLLLTRDGG------------NNTASNETFRPAGGDMKDN-WRSELYKYKVVKVEPLGVAPTKARR---RVV--QREKR
>B.US.2007.SADO6038.HQ217574
CSDARNDTTATN--------------------------------SSNGERMDRGEIKN----CSFNV-T-T--G-I----K-D-----K----V-K---K-----QHAIFNRLDVVPIEDD----------------------STSNTSYRLI---SCNT---SVI----------TQAC--P-----KITF-----EPIPIHYCAPAGFALIKCND-KHFNGKGKCSNVSTVQCTHGIKPVVSTQFLLNGSLAE-EE-V-----------VIRSDNFSDNAKTIIVQLKEPVVINCTRPNNN-T-RK-SI-HM----APGG--A-----IYA-----TG---DI---IGDIRQAHCNISEGKWNETLRQIVIELR--K--QFN---------NST-IVFN--QSSGGDPEIVMHSFN-----C-GGEFFY-CNTT----EL-F--N--S--TWNSTAR------------------------ESNVTDNNKTITLQCRIKQIINMW-QEVGRAIYAPP---ISGPIRCSS-NITGLLLTRDGGNTN-------KSNENGTTETFRPGGGDMRDN-WRSELYKYKVVQIEPLGVAPTKAKR---RVV--QREKR
>B.TT.2000.SC46.HQ217651
CTDLKNDNKSIANCTNLK-------------------------NESIATSQEQGEIKN----CSFNV-T-T--G-I----R-D-----K----M-R---K-----EYALFYKLDVVQINDDK--------------------NNTNYSEYRLI---SCNT---SVI----------TQAC--P-----KVSF-----EPIPIHYCAPAGFAILKCND-KMFNGTGLCKNVSTVQCTHGIRPVVSTQLLLNGSLAE-EE-V-----------VIRSENFTNNAKTIIVQLNESVVINCTRPNNN-T-RR-SI-TI----GPGK--T-----FY------TG---EI---IGDIRQAYCNISRTEWNNTLRQIVIKLR--E--QFG---------NKT-IVFN--QSSGGDPEIVMHTFN-----C-GGEFFY-CNAA----QL-F--N--S--TWNDTS-------------------------IRNDTRENDTIRLPCRIKQIVNMW-QEVGKAMYAPP---IRGQIRCSS-NITGILLTRDGG------------DTNNTTEIFRPGGGDMREN-WRSELYKYKVVRIEPIGVAPTKAKR---RVV--QREKR
>B.US.2007.SPFE4120.HQ217708
CSNYTTDAMRNNSTNV---------------------------TNATNATNSIGEMKN----CSFNV-T----N-M----G-R-----K----V-----K-----KYALFYNLDVVSIDE-----------------------DKNKTSYILK---SCNT---SVI----------TQAC--P-----KVSF-----EPIPIHYCAPAGFAILKCKD-TKFNGTGPCGNVSTVQCTHGIKPVVSTQLLLNGSLAE-EE-V-----------VIRSENFTDNGKTIIVQLKDPVIINCTRPNNN-T-RK-GI-HM----GPGQ--A-----FYA-----TG---EI---IGDIRQAHCNISRREWNNTLKLIVGKLR--E--QFV---------NKT-IVFN--RSAGGDLEIVTHSFN-----C-GGEFFY-CNST----PL-F--N--S--TWNVTEALNITEA------------------LNSTGESNENITLTCRIKQIINMW-QRVGKAMYAPP---ISGQIRCSS-NITGLLLTRDGG----------LNRTDNDTEIFRPGGGDMRDN-WRSELYKYKVVKIEPLGVAPTKAKR---RVV--QREKR
>B.TT.2001.TT106.HQ217760
CTDVWTNSTNNTT------------------------------NSSTWGGEERGEIKN----CSFNI-T-T--G-I----R-G-----N----R-----Q-----EYSPFYKLDVIPIDNSNNSS-----------------NNSNSGSYILI---NCNT---SVI----------TQAC--P-----KVSF-----DPIPIHYCAPAGFAILKCNA-KEFNGTGPCTNVSTVQCTHGIKPVVSTQLLLNGSLAE-EE-V-----------VIRSENLTDNAKTIIVQLNQSVKITCVRPNNN-T-RR-SI-PI----GPGR--A-----FY------TG---EI---IGDIRKAHCNLSRADWNNTLQRIVIKLR--K--QFE---------NKT-IVFN--QSSGGDVEIVMHSFN-----C-GGEFFY-CNTT----EL-F--N--S--TWDVNSTLNVNNT------------------WNNTEGASGNITLPCRIKQIINMW-QKVGKAMYAPP---IRGQIRCTS-KITGLLLTRDGY------------NNNNNTETFRPGGGNMKDN-WRSELYKYKVVKIEPLGVAPTMARR---RVV--QREKR
>B.US.2007.WARO5662.HQ217784
CTDLGNATTT----------------------------------NVSSTVMEKGEIKN----CSFNI-T-T--S-I----R-D-----K----V-K---K-----EYALFYRLDVVPIDD-----------------------DNDNTSYRLI---SCNT---SVI----------TQAC--P-----KVSF-----QPIPIHYCAPAGFAILKCNN-KTFNGKGPCTNVSTVQCTHGIKPVVSTQLLLNGSLAE-GG-V-----------VIRTDNITDNTKTIIVQLTEPVNITCTRPNNN-T-RK-SI-HI----GPGS--A-----FYT-----TG---EI---IGDIRQAHCNISEEQWNKTLQKVVEKLR--E--QFR---------NKT-ISFK--PSSGGDPEIETHSFN-----C-GGEFFY-CNST----KL-F--N--S--TWDATTQLNNT--------------------GNDTEGSNKTITLPCRIKQIINMW-QEVGKAMYAPP---IRGRITCVS-NITGLLLTRDGG-----------NETNRTEEIFRPAGGDMRDN-WRSELYKYKVVKIEPLGIAPTKAKR---RVV--QREKR
>B.US.2005.Z62.HQ217818
CSNLENTTSTTS-------------------------------SNSSNNGNIKEEMRN----CSFNI-T-T--N-I----R-D-----K----R-Q---K-----EYALFYKLDIVQIGD----------------------NNDNNTSYRLI---SCNT---SVI----------TQAC--P-----KISF-----EPIPIHYCAPAGFALLKCNN-KTFEGKGECRNVSTVQCTHGIKPVVSTQLLLNGSIAE-EG-I-----------VIRSDNFSNNAKTIIVQLNDTVEINCTRPSNN-T-RK-GI-HI----GPGR--A-----FYT-----TG---EV---IGDIRQAHCNISRVKWTNTLKEVAIKLR--E--QFK---------NKT-ITFN--SSSGGDPEIVTHSFN-----C-GGEFFY-CNTT----PL-F--T--G--TWDGSTW------------------------NSSNNEENETLTLQCRIKQIIRRW-QEVGQAMYAPP---IRGQIRCSS-NITGLLITRDGG------------DDNGTTEVFRPGGGDMRDN-WRSELYKYKVVKIEPLGVAPTKAKR---RVV--QREKR
>B.US.2005.Z64.HQ217840
CTDYVRNATNTTTSNDA--------------------------TSNSWEKMNPGEIKN----CSFNV-T-T--S-L----I-D-----K----K-Q---K-----AYALFYRLDIVQIGN----------------------NSQNNTSYRLI---NCNS---SSI----------TQAC--P-----KISF-----EPIPIHYCTPAGFAIIKCND-KKFNGTGPCTNVSTVQCTHGIRPVVSTQLLLNGSLAE-EE-V-----------MIRSENFTNNAKTIIVQLNESVIINCTRPNNN-T-RK-GI-TI----GPGR--A-----VYA-----TD---RI---IGDIRQAHCNISETQWNKTLKKIVIKLR--E--QFRGA-------NKT-IVFK--PSSGGDPEIVMHTFN-----C-GGEFFY-CNST----QL-F--N--S--TWDGTW-------------------------NEESNNTDKNITLQCRIKQIVNMW-QRVGKAMYAPP---INGLIRCSS-NITGLLLTRDGG-------------NNESEIIFRPGGGDMREN-WRSELYKYKVVQIEPIGLAPTKAKR---RVV--QREKR
>B.US.2005.Z71.HQ217860
CTNYNNTRDGTTTTSPANNTT----------------------SYIWGEEMKEGEIKN----CSFNV-T-T--N-I----V-D-----K----I-E---K-----QYALFYEVDVVPIEDS---------------------NNSTHTSYRLI---SCNT---SVI----------TQAC--P-----KVSF-----EPIPIHYCAPAGFAILKCNN-KTFNGKGPCKNVSTVQCTHGIKPVVSTQLLLNGSLAE-EE-V-----------VIRSDNFTDNAKTIIVQLNETVQIQCVRPNNN-T-RK-GI-HI----GPGR--A-----FYA-----AG---EI---IGNIRRAYCNISEASWNNTLHKIAKKLN--E--QF----------NKT-IVFN--QSSGGDPEVVMHIFN-----C-GGEFFY-CNTT----KL-F--N--S--TWDIETILKH---------------------TKNSNDTNSTITLQCRIKQIVNMW-QEVGKAMYAPP---IRGIINCTS-NITGLLLTRDGG------------HNNSTNETFRPGGGDMRDN-WRSELYKYKVVKVEPLGIAPTKAKR---RVV--QREKR
>B.US.2005.Z74.HQ217874
CTDPDNSTNTNATQTNNAGNS----------------------TIGNNTTNIGEIMTN----CSFNI-T-S--S-L----R-D-----K----V-K---T-----EYALFYKLDIVPIDKVK--------------------EDSNNTRFRLI---SCNT---SVT----------TQAC--P-----KVTF-----DPIPIHYCAPAGFAILKCRD-NKFNGTGQCKNVSTVQCTHGIKPVVSTQLLLNGSLAE-EE-I-----------VIRTENLADNTKTIIVQLNQSVEINCTRPGNN-T-KK-GI-SI----GPGR--T-----VYA-----TE---RI---VGDIRKAQCTINRQKWRTTLEQVVKKLR--E--KFGE--------NKT-IIFE--QPSGGDLEITTHSFN-----C-RGEFFY-CNTT----DL-F--K--S--NWTFNGNV-----------------------TWHDQSNGTNITLPCKIKQIINMW-QEVGKAMYAPP---ITGQISCSS-NITGLLLTRDGG-----------NDTTDGNETFRPIGGNMKDN-WRSELYKYKVVRIEPLGVAPTKARR---RVV--QREKR
>B.US.2006.Z86.HQ217947
CTDINLNNSTSANL-----------------------------TDANMTIESVKEMKN----CSFNT-T-T--E-V----T-D-----K----R-Q---K-----TYALFHKLDVTQMGS--------------------------NTSYRLI---SCNT---SVI----------TQAC--P-----KTSF-----EPIPIHYCTPAGFAILKCND-KQFNGTGDCKNVSTVQCTHGIRPVVSTQLLLNGSLAE-GG-I-----------MIRSENFSNNAKTIIVQLNHSVAINCTRLNNN-T-RK-SI-HI----GPGR--A-----FYA-----TG---DI---IGDIRKAHCNISRKDWNRTLRQIAIKLK--E--QFVN--------STT-ISFN--SSSGGDPEIVLHSFN-----C-GGEFFY-CNTS----EL-F--N--S--TWNITHFNS----------------------TWNDTEGSNNITLPCRIKQIINMW-QQVGKAMYAPP---IQGLIQCSS-NITGLLLTRDGG-------------NNSTTETFRPGGGDMRDN-WRSELYRYKVVRIEPLGVAPTKARR---RVV--QREKR
>B.US.2006.Z91.HQ217967
CTDYSGNVTTNN----------------------------------------EIEMKN----CSFKI-T-T--S-R----R-D-----K----M-Q---K-----EYALFYKLDVVQTDS-------------------------DNTSYRLI---SCNT---SVI----------TQAC--P-----KVTF-----EPIPIHYCAPAGFAILKCND-KKFNGTGSCTNVSTVQCTHGIRPVVSTQLLLNGSLAE-EE-V-----------VIRSENFTNNAKIIIVQLNESVEINCTRPYNN-T-RK-SI-PM----GPGK--A-----FYA-----TG---EV---IGDIRQAQCTLNKTKWDNTLRQISRKLE--E--QFG---------NAA-IVFN--QSSGGDLEIVMHSFN-----C-GGEFFY-CNTT----QL-F--N--S--TWKNGTAG-----------------------VNDTTGNDTHITLPCRIKQIINMW-QQVGKAMYAPP---IRGQISCLS-NITGLLLTRDGGNN--------DKNGTNITEIFRPGGGDMRDN-WRNELYRYKVVKIEPLGVAPTKAKR---RVV--QREKR
>B.US.2006.Z92.HQ217984
CTNVTNATT------------------------------------PNITMSAADEIKN----CSFNV-T-T--D-V----R-D-----K----M-K---K-----EYALFYSLDIVKLDT-----------------------NNDSTDYRLT---SCNT---SVI----------TQAC--P-----KVSF-----EPIPIHFCAPAGFAILKCNN-KTFSGKGPCNNVSTVQCTHGIKPVVSTQLLLNGSLAE-EE-I-----------VIRSDNFSDNAKTIIVQLETPVNITCTRPNNN-T-RK-SI-HI----APGR--A-----FYA-----TG---DI---IGDIRKAYCNISRALWNKTLQKIANKLG--E--QFN---------NIT-KLSFK-ESSGGDPEIVRFNVN-----C-GGEFFY-CNST----QL-F--N--S--TWTRENGSWTR--------------------NDTAANETEIITLPCRIKQIINMW-QEVGKAMYAPP---IKGLIQCSS-NITGLLLTRDGG------------NNSNINEIFRPGGGDMRDN-WRSELYKYKVVKIEPLGVAPTKARR---RVV--QREKR
>B.US.2006.Z93.HQ218001
CTDANLNQTI----------------------------------DNSSLKMEEGEVKN----CSFNI-T-T--E-I----R-D-----K----I-R---K-----EYALFYKLDVVPINE-------------------------NKTRYRLI---SCNT---SVI----------TQAC--P-----KVSF-----EPIPIHYCAPAGFAILKCND-KQFIGTGPCTNVSTVQCTHGIRPVVSTQLLLNGSLAE-EE-V-----------VIRSVNFSDNAKTIIVQLNKSVEITCTRPNNN-T-RK-SI-PM----GPGK--A-----FYA-----RG---DI---TGDIRKAYCEINGTEWHNTLKLVVEKLR--E--QY----------NKT-IVFN--RSSGGDPEIVMYSFN-----C-GGEFFY-CNST----KL-F--N--S--TWPWND-------------------------TKGSQENSSTLVLPCKIKQIINMW-QGVGKAMYAPP---IEGKIRCSS-NITGLILTRDGG-----------YESNETDEIFRPGGGDMRDN-WRSELYKYKVVKIEPLGVAPTKAKR---RVV--QREKR
>B.US.2006.Z94.HQ218020
CSNVNITSNVTNATSNATA------------------------TSNATSDNGREEMKN----CSFNT-T-T--G-V----K-D-----K----L-R---K-----DYALFYSLDIVPIDN-----------------------DNRNNSYRLI---SCNT---SII----------TQAC--P-----KVSF-----EPIPIHYCAPAGFAILKCND-KTFNGSGPCTNVSTVQCTHGIRPVVSTQLLLNGSLAE-EE-V-----------VIRSENFTNNAKTIIVQLNETVEINCTRPNNN-T-RR-SI-PI----GPGR--A-----FYG-----MG---DI---IGDIRQAHCNISGTKWNNTLKRVVAKLR--E--QYGN--------NKT-IQFT--NHSGGDPEIVMHSFN-----C-RGEFFY-CNTD----KL-F--N--S--NWTTNTSSEN---------------------VTSGTEGNDIITLPCRIRQIINLW-QEVGKAMYAPP---IQGQINCSS-NITGLLLTRDGG-----------ANQTNNTEVFRPGGGDMRDN-WRSELYKYKVIKIEPVGIAPTKAKR---RVV--QREKR
>B.US.2006.Z95.HQ218034
CTDATVMNVTNTNGNG---------------------------TTDNRTQIQIGEVKN----CSFNS-T-P--D-M----L-D-----K----V-Q---K-----QYALFYSLDVVPMEEDNKN------------------NSQNYTKYRLI---SCNT---STI----------TQAC--P-----KVTF-----EPIPIHYCAPAGFAILKCNE-KKFNGSGPCTNVSTVQCTHGIRPVVSTQLLLNGSLAK-EE-V-----------VIRSENFTNNAKIIIVQLNQSVEINCTRPNNN-T-RK-SI-HI----APGR--A-----FYA-----TG---EI---IGDIRQAHCNVSRAKWNNTLKQIVEKLR--E--QF----------NKT-IVFN--QSSGGDPEITMHSVN-----C-GGEFFY-CNTS----GL-F--N--S--TWNVSADLN----------------------TTEESNSNETITLQCRIKQFINMW-QEVGRAMYAPP---IRGQIKCSS-NITGLLLTRDGG------------NDSAPTETFRPGGGDMRDN-WRSELYKYKVVQIEPIGVAPTKAKR---RVV--QREKR
>B.ES.2007.X2236.HQ236609
CTDFGNTTNT------------------------------------TSTTMEKGEMKN----CSFNI-T-T--D-I----R-D-----K----M-K---K-----EYALFYNLDIVSIDN----------------------NNNNSSNYRLV---SCNT---SVI----------KQAC--P-----KVSF-----EPIPIHYCAPAGFAILKCND-NKFNGTGPCTNISTVQCTHGIRPVVSTQLLLNGSLAK-ED-I-----------VIRSENLTDNTKTIIVHLNKSIEINCTRPNNN-T-RK-SI-HM----GLER--A-----FYT-----TG---GI---IGNIRQAHCNISREQWNNTLSQIVKKLG--E--KFK---------NKT-MVFN--QSSGGDLEITTHSFN-----C-GGEFFY-CDST----QL-F--N--S--TWSYNSTKNSW--------------------SSTEGTNGTTITLPCSIKQFVRMW-QRVGQAMYAPP---IAGNISCRS-NITGLILTRDGG-----------TPDDGNNETFRPGGGDMKDN-WRSELYKYKVVKLEPLEIAPTRAQR---RVV--QREKE
>B.NL.2003.A.HQ386140
CTDTNITSTSTTSTTT---------------------------IKSTVTPTEGGDMKN----CSFNI-S-T--S-M----K-S-----R----A-Q---K-----EYALFYKLDLVPIND---------------------------TTYRLI---SCNT---SKI----------TQAC--P-----KISF-----EPIPIHYCAPAGFAILKCRD-KEFNGTGPCNNVSSVQCTHGIRPVVSTQLLLNGSLAE-KD-I-----------VIRSENFTDNIKNIIVQLKEPVIINCTRPSNN-T-SK-GI-HM----GPGR--A-----FYA-----TG---QI---TGDIRKAYCNISEGKWNNTLKDIARKLR--E--QYGN--------DTK-IIFK--PSSGGDPEIAMHSFN-----C-GGEFFY-CNTT----QL-F--D--S--TWENDT--------------------------EGSNNTGGIIKLPCRIKQIINMW-QEVGKAMYAPP---IKGQIRCSS-NITGLILTRDGGNSSN------TMSDSNKNETFRPGGGNMKDN-WRSELYKYKVVQIEPLGVAPTKAKR---RVV--QREKR
>B.NL.2002.B.HQ386159
CTDSTLNYTTT---------------------------------NSSGILRGGEGMKN----CSFNI-T-T--G-L----K-N-----K----I-K---K-----EYALFYNLDVIRMDND--------------------------TNYLLR---SCNT---SVI----------TQAC--P-----KITF-----EPIPIHYCAPAGFAILKCND-EEFNGTGPCRNVSTVQCTHGIKPVVSTQLLLNGSLAE-EK-I-----------VIRSENFTDNAKTIIVQLKEPVVINCTRPGNN-T-RK-SI-NF----APGR--A-----IYA-----TG---EI---IGDIRQAHCNISRAKWNETLGQIADKLR--K--QLDLKNITQSG-NTT-IAFN--QSSGGDPEITMHSFN-----C-GGEFFY-CDTT----QL-F--N--S--TWPVNSTG-----------------------NGTVSNNTEEITLPCRIKQIINMW-QEIGRAMYAPP---IQGYINCSS-NITGLLLTRDGG-----------NDNESKPETFRPGGGNMKDN-WRSELYKYKVVKIEPLGLAPTKAKR---RVV--RREKR
>B.NL.2002.C.HQ386173
CTDDWKYITTANIT-----------------------------NTTNTTSWEKGEIKS----CSFNV-T-T--G-V----R-D-----K----I-K---K-----EYALFYKLDLVPIND-----------------------SKINTSYRLI---SCNS---SII----------TQAC--P-----KVTF-----EPIPIHYCAPAGFAILKCND-KKFNGTGQCKNVSTVQCTHGIRPVVSTQLLLNGSLAE-EE-V-----------IIRSANITDNAKTIIVQLNESVEIDCIRPNNN-T-KK-SI-YI----GPGR--A-----WHT-----AG---RI---VGDIRKAHCNLSKTGWDNTLKQVVAKLR--E--HFK---------NKT-IVFN--SSSGGDLEIVTHSFN-----C-GGEFFY-CNTA----QL-F--N--S--TWNTTEM------------------------LTKSNNTNDTITLPCRIRQIINMW-QEVGKAMYAPP---IEGQIRCSS-NITGILLTRDGGHS--------TNGTENGNETFRPGGGNMRDN-WRSELYKYKVVKLEPLGIAPTKAKR---RVV--QREKR
>B.NL.2003.D.HQ386192
CSELNDTAVLETANS----------------------------ANRVSGSEMIKQMRN----CSFNI-T-T--S-L----K-N-----K----M-Q---K-----EYALFNSLDLVSIGN---------------------------TSYKLI---SCNT---SVI----------TQAC--P-----KVTF-----EPIPIHYCAPAGYAILKCKD-KKFNGKGQCTNVSTVQCTHGIRPVVSTQLLLNGSLAE-EE-V-----------VLRSDNFSDNAKNIIVHLNESVEINCTRPNNN-T-KK-GI-YR----GPGR--A-----VFV-----RE---KI---TGDIRQAHCNISRAKWGKTLEQIVKKLR--E--QYKN--------TTT-IKFN--QSSGGDPEIVMHSFN-----C-GGEFFY-CNTT----QL-F--N--S--TWNNDNGTWSKNST-----------------GNDTNNTNDTITLPCRIKQIINMW-QEVGKAMYAPP---ISGQINCSS-NITGLILTRDGGN---------KTENENGTETFRPGGGDMRDN-WRSELYKYKVVKIEPLGLAPTRAKR---RVV--QREKR
>B.NL.2002.E.HQ386210
CTDLRNDTNTT---------------------------------ANNWERMEGGEIKN----CSFNI-T-T--S-I----K-D-----K----M-K---K-----EYALLYKLDLVPIENDN--------------------NSHNNTSYRLI---SCNT---SVI----------TQAC--P-----KVTF-----EPIPIHYCAPAGFAILKCRD-KKFNGTGPCNDVSTVQCTHGIRPAVSTQLLLNGSLAE-EE-V-----------VIRSANFTDNLKNIIVQLNVSVAINCTRPNNN-T-RK-SI-NI----GPGR--A-----WYA-----TG---EI---IGEIRKAYCNLSRAEWNNTLTQIVIKLR--E--QFGN--------NKT-IRFQ--PSSGGDLEIVTHSFN-----C-GGEFFY-CNTT----QL-F--N--S--TWLSNGT------------------------SIGTNNSNENITLPCRIRQIINRW-QEVGKAMYAPP---IGGQIRCSS-NITGMILTRDGG----------KDNETNGTETFRPGGGDMKDN-WRSELYKYKVVKIEPLGVAPTKAKR---RVV--QREKR
>B.GB.2008.B200.HQ595768
CTDVNGTNSTN---------------------------------IKKEMVMNRGDMKN----CSFNF-T-T--N-I----R-D-----K----V-Q---K-----GRAIFDNYDIVPIDN------------------------TNNSSFRLR---SCNT---SVI----------TQTC--P-----KVTF-----EPIPIHYCAPAGFAILKCNN-NTFNGTGPCTNVSSVQCTHGIRPVISTQLLLNGSLAE-GE-I-----------VIRSVNFTDNAKTIIVQLNKSVVINCTRPNNN-T-RQ-GI-HI----GPGG--A-----FFA-----RG---DI---IGDPRQAHCNISRTGWNNTLAQVVKKLR--E--HW----------NKT-IIFN--QHSGGDPEIIMHSFN-----C-GGEFFY-CNTT----QL-F--N--S--TWYGNETWNN---------------------TEGADNTNDTIILPCRIKQIINMW-QEVGKAMYAPP---ISGLIRCSS-NITGLLLTRDGG----------TTNVTNETETFRPGGGDMRDN-WRSELYKYKVVKIEPLGIAPTKAKR---RVV--QRERR
>B.GB.2009.B400.HQ595769
CTDYVGTNTTNSTITKT--------------------------NSSEWNWMKTEEMKN----CSFNI-T-T--N-I----R-D-----K----M-Q---K-----EYAIFYKPDIVSIDN-------------------------NSTSYRII---SCNT---SVI----------TQAC--P-----KVSF-----EPIPIHYCAPAGFAILKCND-KKFNGTGPCKNVSTVQCTHGIRPVVSTQLLLNGSLAE-EE-V-----------VVRSENFTDNAKTIIVQLNESVVINCTRPNNN-T-RK-SI-HI----GPGK--A-----FYT-----TG---EV---IGNIRQAHCNLSSTSWNNTLKRVVQKLR--E--QFK---------NKT-IVFK--QSSGGDPEIVMHSFN-----C-GGEFFY-CNTS----QL-F--N--S--TWNSSDTTWNS--------------------NDTNINGTGTITLPCKIRQIINMW-QEVGKAMYAPP---IRGFINCSS-NITGLLITRDGG-----------SENGTNTETFRPGGGNMRDN-WRSELYKYKTVKVEPLGVAPTRARR---RVV--QREKR
>B.GB.2009.B520.HQ595770
CSNVTAQTNETN--------------------------------VNNSMNTAAADMRN----CSFNI-T-T--S-I----R-D-----K----I-K---K-----EYALFYKLDVVPIDN-------------------------DNTSYRLI---SCNT---SVI----------TQAC--P-----KVSF-----EPIPIHYCAPAGFAILKCND-KKFNGTGPCKNVSTVQCTHGIRPVVSTQLLLNGSLAE-DE-V-----------VLRSANFTDNVKTIIVQLNESVEINCTRPNNH-T-RK-SI-HM----GSWR--A-----VYT-----TG---EI---IGNLRQAHCNLSRAKWNDTLGQIVIKLR--E--QFK---------NKT-INFT--QSSGGDPEIVMHSFN-----C-GGEFFY-CNTT----QL-F--N--S--TWNKDGSIGN---------------------TTKGSINTDTLTLPCRIKQIINLW-QEVGKAMYAPP---IRGQIRCTS-NITGLMLTRDGG------------NNGSETEIFRPAGGNMRDN-WRSELYKYKVVKIEPLGVAPTKAKR---RVV--QREKR
>B.GB.2008.B650c.HQ595771
CTDLKNDTVNNN--------------------------------TRDIQDEMKEEIKN----CSFDI-E-T--S-I----R-D-----K----K-R---K-----EHALFYTLDIVPIDN-----------------------NSTNTTYRLT---SCNT---SVI----------KQAC--P-----KVSF-----EPIPIHYCAPAGFAILKCND-TKFNGSGPCKNVSTVQCTHGIRPVVSTQLLLNGSLAE-EE-I-----------MIRSENFSNNAKVIIVQLKESVPINCTRLNNN-T-RK-SV-RI----GPGA--T-----FFA-----TG---DI---IGDIRQAHCNISRTAWSKTLEQVAKKLK--E--QY----------NKT-IIFN--QSSGGDPELVTHSFN-----C-GGEFFY-CNTT----QL-F--K--G--TWNGTSG------------------------TWESTNSTENITLPCRIKQIVNMW-QEVGKAMYAPP---IRGLIRCES-NITGLLLIRDGG------------NNSSDNETFRPIGGNMRDN-WRSELYKYKIVKVEPIGIAPTMAKR---RVV--QREKR
>B.GB.2008.C500.HQ595774
CTNITSNNIASNNTGSNVTGSSSTSNNSISST-----------TNSSILGPMKDEIRN----CSFNI-T-T--S-I----R-D-----K----V-Q---R-----EYAFLYKYDIVPIEN-----------------------KNNNTKYRLI---SCNT---SVI----------TQAC--P-----KVTF-----EPIPIHYCAPAGFAIIKCRD-KKFNGTGPCKNVSTVQCTHGIRPVVSTQLLLNGSLAE-ED-I-----------IIRSENITDNAKTIIVQLNETVQINCTRPGNN-T-RR-SI-NI----APGR--A-----WYT-----TG---EV---IGDIRQAHCNISQKEWTKTLKQVARKLR--E--QF----------NRT-IAFN--KSSGGDPEVVMHTFN-----C-GGEFFY-CNTT----QL-F--N--S--TWNDTNIN-----------------------STEESNNTDTITLQCRIKQIINMW-QEVGKAMYAPP---IRGHINCSS-NITGLLLTRDGG------------SNTTTQETFRPGGGNMKDN-WRSELYKYKVVKIEPLGVAPSKAKR---RVV--QREKR
>B.GB.2008.D650.HQ595775
CTDFGNATKTNS-------------------------------SEEGELKMERGEMKN----CSFNS-S-T--I-L----K-D-----K----M-Q---K-----EYALFYKYDVVSIDNK--------------------------TTYRLE---SCNT---SVI----------TQAC--P-----KVSF-----EPIPIHYCAPAGFAILKCKD-KKFNGTGTCTNVSTVQCTHGIRPVVSTQLLLNGSLAE-EE-V-----------IIKSENLTDNTKNIIVQLKEPVEINCTRPNNN-T-RK-GI-HV----GPGK--V-----LYA-----TG---EI---IGDIRQAHCNISEKKWNETLYQIVEKLR--E--QFK---------NKT-IVFD--QSAGGDPEIVMHSFN-----C-GGEFFY-CNTA----QL-F--N--S--SWPHNRTDN----------------------STESSNSNKTIILQCRIKQIINMW-QGVGKAMYAPP---ISGPIRCTS-NITGLILTRDGGN---------SSDIKNDTETFRPQGGNMRDN-WRSELYKYKVVRIEPLGVAPTRARR---RVV--QREKR
>B.GB.2008.E214.HQ595776
CTDLNTTSANNATSANGTISANT--------------------SASANISSEMEMMKN----CSFNI-T-A--S-I----Q-D-----K----K-Q---R-----EYALFYKLDIVPIDD-----------------------SNNSTNYRLI---SCNT---SVI----------TQAC--P-----KVSF-----EPIPIHFCAPAGFAILQCNN-KNFSGKGDCNNVSTVQCTHGIKPVVSTQLLLNGSLAE-EG-V-----------VIRSENISNNAKTIIVQLKEPVHINCTRPSNN-T-RK-GI-HI----GPGR--A-----FYA-----TG---QI---TGDIRQAHCNISVGRWNATLEQVANKLR--E--HFV---------NKT-IVFN--QSSGGDPEVVMHTFN-----C-GGEFFY-CNTS----KL-F--D--S--SWLPNNT------------------------GGLPTNSADPIILPCRIRQIINMW-QRVGKAMYAPP---ISGQINCTS-NITGLLLTRDGG----------KGNDTNQTEIFRPAGGDMKDN-WRSELYKYKVVRIEPLGVAPTKAKR---RVV--QREKR
>B.GB.2009.E355.HQ595777
CTDLAITKKNGT---------------------------------NTTNLEMEGEIKN----CSFKV-T-P--F-R----G-D-----K----G-R---T-----ENAIFYKLDVIPIDNNS--------------------TGTNYTNYRLM---NCNT---SVI----------KQAC--P-----KVSF-----EPIPIHYCAPAGYAILKCNN-KTFEGTGKCNNVSVVQCTHGIRPVVSTQLLLNGSLAE-EG-V-----------VIRSENFSDNAKNIIVQLDTSVRIHCERPNNN-T-RK-SV-HT----GPGA--A-----IYT-----T----EI---IGDIRQAHCNLSATGWNKTLHKIAAKLR--Q--KFGE--------NKT-IVFN--HSSGGDPEIVMHSFN-----C-GGEFFF-CNTT----QL-F--N--S--SWNSNS-------------------------NSSVNESSVNITLPCRMKQIINMW-QEVGKAMYAPP---IRGPIQCIS-NITGLLLTRDGG-----------NNGTNESEIFRPAGGNMRDN-WRSELYKYKVVKIEPLGIAPTKARR---RVV--QREKR
>B.GB.2008.F455b.HQ595778
CTDLSNTTNSNGTI-----------------------------TNSGNRTIWDKEMKN----CSFNI-T-T--K-I----T-E-----K----V-K---K-----EYALFYELDIVPIEDD----------------------NESNNSYRLR---SCNT---SVI----------TQAC--P-----KVSF-----DPIPIHYCAPAGFAILKCND-KKFNGTGPCTNVSTVQCTHGIRPVVSTQLLLNGSLAE-EE-V-----------IIRYENVEDGAKAIIVQLNETVKINCTRPNNN-T-RK-SI-HL----GPGR--A-----FYA-----TG---DI---IGDIRQAHCNLNRTKWNDTLRQIGMKLG--E--QFK---------NKT-IVFK--PSSGGDPEIVMHTFN-----C-GGEFFY-CNST----LL-F--N--G--TWHDSNRTW----------------------HNPKGNNSDTITLPCRIKQIINMW-QEVGKAMYAPP---IQGLIRCNS-SITGLMITRDGGNK--------TNETIENVETFRPGGGNMKDN-WRSELYKYKVVKIKPLGIAPTKAKR---RVV--QREKR
>B.GB.2008.G125b.HQ595779
CSNLNTTIITNTST-----------------------------NNSTWEGLGKGEIKN----CTFNV-T-T--G-R----R-K-----G----M-Q---K-----EYAFFSELDIVPIEN-------------------------NNTSYTLT---SCNT---SVI----------TQAC--P-----KVSF-----EPIPIHYCTPAGYAILKCKD-KKFNGTGPCKNVSTVQCTHGIRPVVSTQLLLNGSLAE-EE-V-----------VIRSENITNNAKTIIVQLKEPVEINCTRPHNN-T-RK-SI-ST----GPGR--A-----IYA-----TG---HI---IGDIRQAHCNISSQKWNNTLRQIVEKLR--V--QFG---------NKT-IVFN--KSSGGDPEIVMHSFN-----C-GGEFFY-CNST----QL-F--N--S--TWGIGA--------------------------NVTNTTEYNITLPCRIKQIINRW-QEVGRAMYAPP---ISGQIRCSS-NITGLLLTRDGGG---------GGNISNTTEIFRPGGGDMRDN-WRSELYKYKVVKIEPLGVAPTTAKR---RVV--QREKR
>B.GB.2008.G230.HQ595780
CTDELGNVPNTNATNT---------------------------NGSDWEKIEKGEIKN----CSFNI-T-T--N-I----R-D-----K----I-Q---K-----EYALFYKLDVVPIDN-------------------------DNTSYRLI---SCNT---SVI----------TQAC--P-----KVSF-----EPIPIHYCTPAGFAILKCND-KNFSGKGPCKNVSTVQCTHGIRPVVSTQLLLNGSLAE-EE-I-----------AIRSDNFSDNVKTIIVQLNESVAIDCIRPNNN-T-RK-GI-HL----GLGR--V-----LYT-----TG---EI---IGDIRKAHCNISEGKWIKTLRWIKEELG--K--QFS---------NKT-IFFN--QSSGGDPEIVMHSFN-----C-GGEFFY-CNSS----QL-F--N--S--TWLSHNNTEGV--------------------RNNNTEGEKNIILPCRIKQVINMW-QEVGKAMYAPP---IRGQIRCSS-NITGLVLTRDGGT---------NNGTNQAEEVFRPAGGNMRDN-WRSELYRYKVVKIEPLGVAPTKAKR---RVV--QREKR
>B.GB.2008.G435.HQ595781
CSDWKGNIS-----------------------------------NSTLGKMEEGEIKN----CSFNI-T-T--S-I----R-D-----K----M-Q---K-----ENAFFYKLDLVQIDDDNKNT-----------------SNNNSRHYRLT---SCNT---SVI----------TQAC--P-----KVTF-----EPIPIHYCAPAGFAIIKCNN-KTFNGKGPCKNVSSVQCTHGIKPVVSTQLLLNGSLAE-EE-I-----------VIRSENFSNNAKTIIVQLNQSVEINCTRPNNN-T-RK-GI-HI----GPGS--A-----FYT-----T----NI---VGDIRQAHCNISRGKWNDTLKQIVEKLG--E--QFGK--------NKT-IAFEP-PIKGGDPEIVLHSFN-----C-GGEFFY-CNTT----QL-F--H--S--TWVNGNWS-----------------------NGTWNGTEEIITLPCRIKQIINMW-QEVGKAMYAPP---IKGQINCTS-NITGLLLTRDGG----------NITNNNNTETFRPGGGDMRDN-WRSELYKYKVVKIEPLGIAPNKAQR---RVV--QRGKR
>B.GB.2009.J525.HQ595783
CTMFNTTIHDPN-------------------------------STNGRNFEGVEGIRN----CSFNI-T-A--G-V----K-D-----K----V-Q---K-----EYAIFYTSDIVPIDN------------------------SNNASYRLI---NCNT---SVI----------TQTC--P-----KVS------EPIPIHYCAPAGFAILKCND-KKFNGTGPCKNVSTVQCTHGIRPVVSTQLLLNGSLAE-EE-V-----------VIRSANFSNNAKTIIVQLNESVAINCTRPNNN-T-RK-SI-PI----GPGR--A-----FYA-----TG---DI---IGDIRQAHCNISKAEWNKTLERIAVKLK--E--QFR---------NKT-IVYN--HSSGGDPEIVMHSFN-----C-GGEFFY-CNST----PL-F--N--E--SFRRS-----------------------------NERSEGNITLSCRIKQIINLW-QEVGKAMYAPP---IRGQIRCSS-NITGLLLIRDGG----------ENGTEGNNETFRPGGGDMKDN-WRSELYKYKVVKIEPLGVAPTKAKR---RVV--QREKR
>B.GB.2009.L563.HQ595786
CNNTNSNSTFN-----------------------------------ATENNWKEEIKN----CSFNI-T-T--G-I----K-D-----K----I-Q---K-----QYALFSTLDLVPIEA-------------------------SNTSYRIV---SCNT---SVI----------TQAC--P-----KISF-----EPIPIHYCTPAGFAILKCND-KQFNGKEKCKNVSTVQCTHGIRPVVSTQLLLNGSLAE-EE-V-----------VIRSENFTNNAKTIIVQLKDLVKINCTRPNNN-T-RK-SI-HI----GPGR--A-----FFA-----TG---EI---IGEIRQAHCNISKTQWDNTLKKVAKKLS--Q--QFG---------NKS-IAFN--QSSGGDLEVVMHTFN-----C-GGEFFY-CDTT----QL-F--N--S--TWNITQLSNNN--------------------NTGNDINNTTIVLPCRIKQIINRW-QEVGKAMYAPP---IRGVIKCSS-NITGLILARDGG-----------INETNDTEIFRPAGGDMRDN-WRSELYKYKVVKIEPLGVAPTKAKR---RVV--QREKR
>B.GB.2008.M425.HQ595788
CTDAVKNSTST-------------------------------------RNETNGELKN----CSFDI-N-S--G-I----R-D-----K----I-Q---R-----EYALFYTLDVVSIEN-------------------------DNKSYRMI---NCNT---SVI----------KQAC--P-----KVSF-----EPIPIHLCTPAGFALLKCNN-KTFNGKGPCTNVSTVQCTHGIRPVVSTQLLLNGSLAE-EQ-I-----------VIRSKNFSNNAYTIIVQLNETIKINCTRPNNN-T-RR-GI-HI----GPGQ--A-----FYT-----T----DI---IGDIRQAHCNISEVKWNKTLQQVASKLR--E--QFR---------NKT-IIFN--RTSGGDPEIVMHSFN-----C-RGEFFY-CDTA----NL-F--N--S--TWYANGS------------------------GNINESSSSNITITCRIKQIINMW-QKVGKAMYAPP---IRGPISCSS-NITGLLLVRDGG------------NVTSENEIFRPAGGDMRDN-WRSELYKYKVVKIEPLGIAPTKAKR---RVV--QREKR
>B.GB.2008.M535.HQ595790
CTDKIGNNTSSANNSSC--------------------------NTNSSCVKTGGEMKN----CSFNI-T-T--D-L----R-D-----K----V-R---K-----EHALFYTIDIVPLDD-------------------------NSTSYRLT---SCNT---STI----------KQAC--P-----KVSF-----EPIPIHYCAPAGFAILKCND-TDFDGKGNCTNVTTVQCTHGIRPVVSTQLLLNGSLAE-KE-V-----------VIRSDNISDNTKNIIVQLKEAVEINCTRPNNN-T-RK-RI-TM----GPGR--V-----LYA-----TG---EI---IGDIRRAHCNISEKEWNNVLKQIVKKLG--E--KFK---------NNT-IAFN--KSTGGDLEVVMHTFN-----C-GGEFFY-CDTA----KL-F--N--S--TWLLSNGTWNN--------------------SAVNSTGNGNITLQCRIKQIINMW-QRVGRAMYAPP---IKGQIRCSS-NITGLLLTRDGG----------NTNNTNGTETFRPGGGNMKDN-WRSELYKYKVVQIEPLGIAPTKAKR---RVV--QREKR
>B.GB.2008.Q230.HQ595794
CTDVNVNRTTVNGTTD---------------------------SNTNSPIELKGEIKN----CSFNI-T-T--S-M----R-D-----K----M-K---K-----DYALFNRLDVVPIEN-------------------------DNTSYRLI---SCNT---SVI----------TQAC--P-----KVTF-----DPIPIHYCTPAGFAILKCND-KKFNGTGECRNVSTVQCTHGIRPVVSTQLLLNGSLAE-EE-V-----------VIRSANFSDNAKVIIVQLAKAVQINCTRPNNN-T-RK-SI-PL----GPGR--A-----FYT-----TG---AI---IGDIRQAYCTIGNSTWKKTLKKIVEKLR--E--KFS---------NNT-IIFN--HSAGGDPEIVMHSFN-----C-RGEFFY-CNTS----KL-F--N--S--TWNSTEG------------------------LNDTEEGNGTIVLPCRIKQIINMW-QEVGKAMYAPP---ISGQINCVS-NITGMILTRDGG------------QDNRSSETFRPGGGDMRDN-WRSELYKYKVVQIEPLGVAPTKAKR---RVV--QREKR
>B.GB.2008.R232.HQ595795
CTDVDRNTTKEN--------------------------------ATTAIPEMKGEIKN----CSFNI-T-T--N-I----G-D-----K----K-Q---K-----EYALFYKLDVVQMDD--------------------------NSSYRLI---SCNT---SVI----------TQAC--P-----KISF-----EPIPIHYCTPAGFAILKCND-KNFNGTGNCKNVSTVQRTHGIRPVVSTQLLLNGSLAE-DE-V-----------VIKSDNFSDNAKTIIVQLNETIQINCTRPNNN-T-RK-GI-HI----GPGR--A-----FYA-----TG---DI---IGDIRQAHCNISGSNWTNTLRQIANKLR--D--KYGA--------NKT-IAFK--QSSGGDPEIVMHSFN-----C-GGEFFY-CNTS----QL-F--N--S--SWPANSS------------------------WSVQNNTNETITLPCRIKQIINMW-QEVGKAMYAPP---IKGQINCLS-NITGLILTRDGG-----------TNSTSTTETFRPAGGNMRDN-WRSELYKYKVVKLEPLGIAPTKAQR---RVV--QREKR
>B.GB.2009.S225.HQ595797
CTDLNINITRSNG------------------------------TEDNITRMDPGEIKN----CSFYV-K-P--V-I----K-D-----K----V-L---K-----AHASFYKYDVVQIGN-------------------------NNSSYRLI---SCNA---SVI----------TQAC--P-----KTSF-----EPIPIHYCAPAGFAILKCND-NNFNGTGPCKNVSTVQCTHGIRPVVSTQLLLNGSLAA-EK-V-----------VLRSANFSDNTKTIIVQLNKTIKFDCTRPGNN-T-RR-SI-TI----GPGR--T-----FF------TG---EI---IGDIRKAHCNISRTQWNNTLEKVVAELRGIE--QFK---------NKT-IKFS--HSTGGDPEVTMINFN-----C-GGEFFY-CNST----QL-F--S--S--TWMANG-------------------------TSNGTVGNDTIILPCKIKQFVNMW-QRIGQAVYAPP---IRGYINCSS-NITGLLLTIDGD------------RNDTQSETFRPGGGDMRDN-WRSELYKYKVVKIEPLGIAPTKAKR---RVV--QREKR
>B.GB.2008.S230.HQ595798
CTDYVGNVTST-----------------------------------NNSGMGNSDLKN----CSFNS-T-T--E-I----R-D-----K----V-R---K-----EFALFYRLDVVPIEN-------------------------DNTSYRLI---NCNT---SVI----------TQAC--P-----KVTF-----EPIPIHYCAPAGFAILKCKD-KKFNGTGLCTNVSTVQCTHGIKPVVSTQLLLNGSLAE-EE-V-----------VIRSENFTNNAKTIIVQLTEPVWINCTRPNNN-T-VK-GI-HI----GPGR--A-----FYT-----TG---QV---IGDIRQAHCNISREKWNTTLGQIVKKLK--E--QFG---------NKT-IIFN--QSSGGDPEIVSHSFN-----C-GGEFFF-CNTT----AL-F--N--S--TWNN----------------------------ERSNDTGGNITLPCRIKQIINMW-QEVGKAMYAPP---ISGQIRCSS-NITGLLLTRDGG------------DSPNDTETFRPGGGDMRDN-WRSELYKYKVVRIEPLGVAPTKAKR---RVV--QREKR
>B.GB.2009.S321.HQ595801
CTDYNGTSSNSTHT-----------------------------NNNYINETEKGEIKN----CTFNV-T-S--S-I----K-D-----K----V-Q---K-----EAALFYSIDLISIEN-------------------------RNDSYMLR---SCNT---SVI----------TQAC--P-----KISF-----EPIPIHYCAPAGFAILKCNN-KTFNGSGPCTNVSTVQCTHGIRPVVSTQLLLNGSLAE-EK-V-----------MLRSANFSDNTKTIIVQLNYSVEINCTRPNNN-T-RK-SI-HI----GPGR--A-----FYA-----AE---KI---IGNIRQAHCNISRTKWNNTLGRIVKELR--E--QYGK--------NKT-IVFK--HSSGGDPEIVMHSFN-----C-GGEFFY-CNTT----QL-F--N--S--TWNST---------------------------ENVDNRTDNITLPCKIKQFINMW-QEVGKAMYAPP---IRGQISCSS-NITGLLLTRDGGKD--------NNSNDNNIEVFRPGGGNMKDN-WRSELYKYKVVKIEPLGIAPTKAKR---RVV--QREKR
>B.GB.2009.S520.HQ595802
CTDYVRNDTKTNI------------------------------TSTTVPPMEKGEIKN----CSFSI-T-T--N-I----R-D-----K----I-Q---K-----EYALFYKLDIVSIDN-------------------------NSTSYRLI---NCNT---SVI----------KQAC--P-----KVTF-----EPIPIHYCAPAGFAILKCNN-KTFDGKGPCKNVSTVQCTHGIRPVVSTQLLLNGSLAE-DE-V-----------VIRSENFTENTKNIIVQLNSSVVINCTRPNNN-T-RK-GI-HI----GPGR--A-----FYA-----TG---DI---IGDIRQAHCNLSRAKWDEALKQVVEKLG--A--QFRN--------KTT-IIFN--QSSGGDPEIITHSFN-----C-GGEFFY-CNTT----QL-F--N--S--TWKLVNNTWSKIDNKNET-------------GNSNITLPSNITLPCRIKQIINMW-QKVGKAMYAPP---IGGQIKCSS-NITGLILVRDGG------------NDTGGNETFRPAGGDMRDN-WRSELYKYKVVKIEPLGIAPTRAKR---RVV--QRERR
>B.GB.2008.T460.HQ595803
CTKWKINSTNSTS------------------------------NSNSSMRTEEQEIRN----CSFNI-S-T--R-G----Y-N-----KG---Q-K---E-----EYAAFYEFDIVPIDNG--------------------------TSYRLI---NCNT---SVI----------IQAC--P-----KVSF-----EPIPIHYCAPAGFAILRCND-QKFKGTGSCTNVSTVQCTHGIRPVVSTQLLLNGSLAK-EE-V-----------VIRSENFTNNAKTIIVQLKEAVRINCTRPNNN-T-RK-SI-HM----GPGK--A-----FYA-----T----DI---IGDIRQAHCNLSGVEWNSTLQQVVKKLR--E--QFG---------NKT-IVFN--QSSGGDPEIVMHSFN-----C-GGEFFY-CNTT----QL-F--N--S--TWSWNGTDIRD--------------------NGTDIRDNGTIILPCRIKQIINRW-QEVGKAMYAPP---IKGQIMCNS-TITGLLLTRDGG------------DNNNETEIFRPGGGNMKDN-WRSELFKYKVVKIEPLGIAPTKAKR---RVV--QREKR
>B.GB.2009.T516.HQ595804
CSEVKNDNRTS---------------------------------NNNTKTMEGGELKN----CSFNV-T-T--Y-G----G-E-----K----R-K---K-----EHALFYSLDVIKEGN-------------------------NDSSYRLV---SCNT---SVI----------TQAC--P-----KISF-----EPIPIHYCAPAGFAILKCND-KKFNGSGPCTNVSTVQCTHGIKPVVSTQLLLNGSLAE-EE-V-----------VIRSANFTDNAKTIIVQLKEPVQINCTRPNNN-T-RR-GI-HI----APGR--A-----FYA-----TG---EI---IGDIRQAHCNISKGNWSNTLRQVAEKLR--E--QYK---------NKT-INFTQ-PSPGGDPEIVMHSFN-----C-GGEFFY-CNTS----EL-F--N--S--TWNDTAGL-----------------------NNTNTTDQGTITLPCRIKQIINMW-QKVGKAMYAPP---IAGQINCST-NITGILLTRDGG-----------GNSSNTTETFRPAGGDMRDN-WRSELYKYKVVKIEPLGIAPTKAKR---RVV--QREKR
>B.GB.2009.T520b.HQ595805
CSNLKNTTNAT----------------------------------SEEERLGRGEIRN----CSFNI-T-T--S-L----Q-N-----K----M-Q---K-----EYALFYKSDVVPIGN-----------------------DTNDTYYRLI---SCNT---SVT----------TQAC--P-----KVSF-----EPIPIHYCAPAGFAILKCKD-KKFNGTGPCKNVSTVQCTHGIRPVVSTQLLLNGSLAE-EE-V-----------VIRSANFSNNAKIIIVQLNESVVINCTRPNNN-T-RK-SI-SI----GPGR--T-----FYA-----TG---DI---IGNIRQAHCNISSQQWDKALKYIVGKLR--E--EFGN--------NKT-IVFN--QSSGGDPEITTHSFN-----C-GGKFFY-CNTS----GL-F--N--S--TWNHT--------------------------WTGPNRTDTNITLQCKIKQIINMW-QKVGKAMYAPP---IRGQIKCSS-NITGLLLTRDGGN---------GDNSTNGTETFRPGGGDMRDN-WRSELYKYKVVKIEPLGVAPTEAKR---RVV--QREKR
>B.CN.2006.CNE1.HQ699949
CTDLKNTTNTK-------------------------------------ITIKEREMTN----CSFNI-T-T--S-I----K-T-----K----V-----K-----DYGLFYKLDVMPIDN-------------------------DNTSYRLI---NCNT---SII----------TQAC--P-----KVSF-----EPIPIHYCTPAGFAILKCNN-KKFSGTGPCKNVSTVQCTHGIRPVVSTQLLLNGSLAE-EE-V-----------VIRSKNFMNNAEVIIVQLNESVEINCIRPNNN-T-RK-SI-PL----GPGK--A-----WYT-----TG---EI---IGDIRKAHCNLNSTKWYNTLKLLTKKLR--E--QFG---------NKT-IVFN--QSSGGDPEVATHSFN-----C-GGEFFY-CNTS----QL-F--D--S--TWWNNDTS-----------------------TWNGTAENNTITLPCRIKQIVNMW-QEVGRAMYAPP---IEGRIRCSS-NITGLLLTRDGG------------DDENTTEIFRPGGGNMRDN-WRSELYKYKVVKIEPLGVAPTKAKR---RVV--QREKR
>B.CN.2004.-.HQ699951
CTNLRNTNNTS---------------------------------SNTSNMTEGGEIKN----CSFDI-T-T--S-I----R-T-----K----V-----K-----DYALFYELDIVAIDN---------------------------TSYRLR---QCNT---SVI----------TQAC--P-----KISF-----EPIPIHYCTPAGFAILKCNN-KTFNGTGPCTNVSTVQCTHGIRPVVSTQLLLNGSLAE-EE-V-----------VIRSSNFTDNAKVIIVQLKESVEINCTRPNNN-T-RK-SI-PL----GPGK--A-----WYT-----TG---QI---IGDIRQAHCNLSRAKWENTLQQITKKLR--E--QFG---------NKT-IIFN--QSSGGDPEVVTHSFN-----C-GGEFFY-CNTS----QL-F--N--S--TWYNNSTWN----------------------DTNDTTENSTITLPCRIKQIVNMW-QEVGKAMYAPP---IRGQIRCSS-NITGLLLTRDGG-----------KNESNTTETFRPGGGDMRDN-WRSELYKYKVVKIEPLGVAPTRAKR---RVV--QREKR
>B.CN.2004.-.HQ699978
CTNLNDTTKTSNTTSNNTSDTTNT-------------------SSTTSSMIREGEIKN----CSFNI-T-T--S-I----R-T-----K----V-----K-----DYAFFYKLDIVQIDN-----------------------DNSNTSYRLI---NCNT---SVI----------TQAC--P-----KVSF-----EPIPIHYCAPAGFAILKCNN-KTFNGTGPCTNISTVQCTHGIRPVVSTQLLLNGSLAE-EE-V-----------VIRSSNFTDNLKTIIVQLNKSVEINCTRPNNN-T-RK-SI-HL----GPGQ--A-----WHT-----TG---EI---IGDIRQAHCNISRAKWNNTLEQITKKLR--E--IY----------NKT-ISFK--QHAGGDPEVVMHSFN-----C-GGEFFY-CNTS----QL-F--N--S--TYNGT---------------------------WSGTTGNDTITLPCRIKQIVNRW-QEVGKAMYAPP---IQGIIRCSS-NITGLLLTRDGGK---------NESDSNTTETFRPGGGNMRDN-WRSELYKYKVVKIEPLGVAPTKAKR---RVV--QREKR
>B.CN.2004.-.HQ699989
CTNLRNTTNAS---------------------------------SNTSSTTEGGEIKN----CSFNI-T-T--S-I----R-T-----K----V-----K-----DYALFYKLDVVPIDN-------------------------DNTSYRLI---DCNT---SVI----------TQAC--P-----KVSF-----EPIPIHYCAPAGFAILKCNN-KTFNGTGPCTNVSTVQCTHGIRPVVSTQLLLNGSLAE-EG-V-----------VIRSSNFTNNAKIIIVQLNESVEINCTRPNNN-T-RK-RV-TL----GPGR--V-----WYT-----TG---QI---IGKIKQAHCNISREKWNNTLKQITEKLR--E--QFG---------NKT-IIFN--QSSGGDPEIVMHTLN-----C-GGEFFY-CNTS----QL-F--N--S--TWNNDG-------------------------TWNGTTGNDTITLPCRIRQIINRW-QEVGKAMYAPP---IAGQINCSS-TITGLLLTRDGG----------NETNTTETETFRPGGGDMRDN-WRSELYKYKVVKIEPLGVAPTKAKR---RVV--QREKR
>B.CN.2004.-.HQ699990
CNNTVGNATDSN--------------------------------STTSSTTGGGEIKN----CSFNV-T-T--N-I----R-T-----E----G-----R-----NYALFNALDVVPIGE-------------------------DNTSYILR---HCNT---SVI----------TQAC--P-----KVSF-----EPIPIHYCAPAGFAIIKCNN-KTFDGKGPCTNVSTVQCTHGIRPVASTQLLLNGSLAE-EE-V-----------VIRSSNFTDNVKVIIVQLNESVQINCTRPNNN-T-IK-GI-HL----GQGR--T-----WFT-----TG---QI---IGDIRRAHCNISSAKWTNTLKQIAEKLR--K--QFE---------EKT-IIFT--QSSGGDPEIVMHSFN-----C-GGEFFY-CDTS----QL-F--N--N--IWFNSTWNDS---------------------TWNNTTGDSNITLPCRIKQIVNMW-QGVGKAMYAPP---IKGQIKCSS-NITGLLLTRDGG-----------KNVSNTSETFRPGGGDMKDN-WRSELYKYKVVKIEPLGVAPTKAKR---RVV--QREKR
>B.CN.2005.-.HQ699995
CTNWSNTTSTSSNNSVRNNISI---------------------SSTISTTLEGGEVKN----CSFNI-T-T--S-I----G-T-----K----V-----K-----DYALFYKLDVAQIDN-------------------------SSTSYRLI---KCNT---STI----------TQAC--P-----KVSF-----EPIPIHYCAPAGFAILKCNN-KTFNGIGPCTNVSTVQCTHGIRPVVSTQLLLNGSLAE-KE-V-----------VTRSSNFTDNAKVIIVQLSKSIEINCTRPNNN-T-RK-RV-TL----GPGR--V-----WYS-----TG---QI---IGDIRRAYCNISGTKWNDTLKLITEKLR--E--QFG---------NKT-IVFK--KSSGGDPEIETHSFI-----C-GGEFFY-CNTS----QL-F--N--S--TWYNNG-------------------------TWDGTTENGNITLPCRIKQFVNMW-QGVGRAMYAPP---ITGKITCLS-NITGLILTRDGG-----------NNKTNTTETFRPEGGNMKDN-WRSELYKYKVVKIEPLGVAPTKAKR---RVV--QREKR
>B.CN.2004.-.HQ699996
CTNLSNTTNGNTTEA----------------------------RNNTSSMTEGGEMKN----CSFNI-T-T--S-I----R-T-----Q----V-----K-----DHALFYELDVVPIKE-----------------------DNDNTSYRLR---HCNT---SVI----------TQSC--P-----KVSF-----EPIPIHYCTPAGFAILKCNN-KKFNGTGPCTNVSTVQCTHGIRPVVSTQLLLNGSLAE-EE-V-----------VIRSSNFTDNAKVIIVQLNEAVEINCTRPNNN-T-RK-SI-NL----GPGQ--A-----WYT-----TG---QI---IGDIRQAHCNLSSTKWNNTLKQIVRKLR--E--QFK---------NKT-IIFD--QQSGGDLEIQMHIFN-----C-GGEFFY-CNTS----QL-F--N--S--TWSWNNTNTE---------------------NNTTENSNITITLPCRIKQIVNMW-QEVGKAMYAPP---IAGQIRCSS-NITGLLLTRDGG--------------NSTNETFRPEGGNMRDN-WRSELYKYKVVRIEPLGVAPTKAKR---RVV--QREKR
>B.CN.2004.-.HQ699997
CTNLNKTTNTS---------------------------------SSTISPTEGGEIKN----CSFNI-T-T--S-I----R-T-----K----V-----K-----DYALFYKLDIEQIDN-------------------------DTTSYGLI---NCNT---SVI----------TQAC--P-----KVSF-----EPIPIHYCTPAGFAILKCNN-KTFNGAGPCTNVSTVQCTHGIRPVVSTQLLLNGSLAE-EE-V-----------IIRSSNFTNNAKVIIVQLNESVEINCTRPNNN-T-RK-RV-TL----GPGR--V-----WYT-----TG---QI---IGDVRQAHCNLSRTAWNKTLKQITEKLR--E--QFG---------NKT-IIFK--QSSGGDPEIVMHSFN-----C-GGEFFY-CNTS----QL-F--N--N--TWYNSG-------------------------TWSGTTGNDTITLPCRIKQIVNRW-QEVGKAMYAPP---IKGQIRCSS-NITGLLLTRDGG-----------KNESNTTETFRPGGGDMRDN-WRSELYKYKVVKIEPLGVAPTKAKR---RVV--QREKR
>B.US.2010.patient.HQ846900
CTDLNTTDSTNG--------------------------------TNSWGMMEKGELKN----CSFNV-T-T--S-I----R-D-----K----V-Q---E-----EYALFYKLDVIPIDI-------------------------NSTSYRLI---SCNT---SVI----------TQAC--P-----KVSF-----EPIPIHYCAPAGFAILKCKD-KKFKGTGPCKNVSTVQCTHGIKPVVSTQLLLNGSLAE-KE-V-----------VIRSENFTNNAKVIIVQLNETVTINCTRPNNN-T-RK-SI-SI----GPGR--A-----FYT-----TG---EI---IGDIRQAHCNVSRRKWGATLRQVVSKLR--E--QFG---------NKT-IIFN--QSSGGDPEIVMHSFN-----C-GGEFFY-CKST----PL-F--N--S--TWNVTGE------------------------SWNDTEEEVNITLPCRIRQIINMW-QKVGKAMYAPP---IRGQIRCTS-NITGLILTRDGG----------DNKSENETETFRPGGGDMRDN-WRSELYKYKVVKIEPLGIAPTKAKR---RVV--QREKR
>B.US.2007.CH390.HQ908109
CTDYNGPKTNNNGTTTNSLISNS--------------------TSSPIDSPMQGEIKN----CSFNV-S-T--D-R----R-D-----K----V-Q---K-----QNALFYNLDIIQISDDTNNSSN---------------SNTNYSTYRLT---SCNT---SVI----------TQAC--P-----KITF-----EPIPIHYCAPAGFAILRCNN-ETFSGTGPCTNVSTVQCTHGIKPVVSTQLLLNGSLSK-AG-V-----------ILRSENFTNNVKSIIVQLNVSVQINCTRPNNN-T-RK-SI-PI----GPGR--A-----WYA-----TG---EI---IGNIRQAHCNISGGDWNRTLGEIAKKLR--V--QYG---------NTD-IIFQ--PPSGGDPEIVTHSFN-----C-AGEFFY-CNTT----QL-F--N--S--TWLSNGN------------------------WTQNDTANSTIMLPCRIKQVINRW-QEVGKAMYAPP---IRGPISCSS-NITGLILTRDGG------------IINATNETFRPGGGDMRDN-WRSELYKYKVVKIEPLGVAPTRAKR---RVV--QREKR
>B.US.2007.700010252.HQ908150
CTDVSTTTDVSNSTNN---------------------------TNRSVEGEMKGEIKN----CSFNV-T-G--G-I----R-D-----K----I-Q---K-----EYALLYKLDLVSIDN-------------------------SNNSYRLI---SCNT---SVI----------TQAC--P-----KTSF-----EPIPIHYCAPAGFALLKCNN-KTFTGTGPCKNVSTVQCTHGIRPVVSTQLLLNGSLAE-ED-T-----------MIRSANFSNNAKIIIVQLNESVTINCTRPSNN-T-RK-SI-HI----APGR--A-----FYA-----T----DI---IGDIRQAHCNLSETAWKNTIQRIAGKLR--E--QFGK--------NKT-IIFN--QSSGGDPEIVMHTFN-----C-GGEFFY-CNTT----GL-F--N--S--TWNST---------------------------EGSNNDGKNITLQCRIKQIINLW-QEVGKAMYAPP---IRGEIRCSS-NITGLLLTRDGG------------NDTENIETFRPAGGDMRDN-WRSELYKYKVVKIEPLGVAPTKAKR---RVV--QREKR
>B.US.2007.701010145.HQ908184
CTDYWKNNTNVTE------------------------------EIKGEIKEIKGEIKN----CSFNI-T-T--N-I----R-D-----K----V-Q---N-----TYALFYKTDVVPIGNITNT------------------TTTNYTNYRLI---SCNT---SVI----------TQAC--P-----KVSF-----EPIPIHYCAPAGFAILKCND-PKFNGTGPCTNVSTVQCTHGIRPVVSTQLLLNGSLAE--E-V-----------IIRSENLTDNAKIIIVQLKEPVEINCTRPNNN-T-RK-GI-HI----GPGR--A-----FYA-----TG---DI---IGNIRQAYCNINITKWNNTLERVTEKLK--E--QFN---------NKT-IIFN--HSSGGDPEVVMHSFN-----C-RGEFFY-CNTT----NL-F--T-------------------------------------NELNDTDGNIILPCRIKQIINMW-QEVGKAMYAPP---ISGPINCLS-NITGLLLTRDGG-----------IGNNTINETFRPGGGDMRDN-WRSELYKYKVVKIKPLGLAPTKAKR---RVV--QREKR
>B.US.2008.700010470.HQ908219
CTDASAGNGTDAIANN---------------------------GTNATISLSENEMKN----CSFNV-T-K--S-V----G-N-----K----L-Q---K-----EYALFYKLDVASIDN-------------------------SNTSYMLV---HCNS---SVV----------TQAC--P-----KISF-----EPIPIHFCAPAGFAILKCNN-KTFNGTGPCNNVSTVQCTHGIKPVVSTQLLLNGSLAE-EE-V-----------VIRAENFTDNAKTIIVQLNESVIINCTRPNNN-T-RK-SI-HL----GPGS--A-----IYA-----TG---QI---IGDIRQAHCNISEEKWNKTLRLIAEKLR--E--QFREQLK-----NKT-IIFS--PHPGGDPEIEMHSFN-----C-GGEFFY-CNTT----RL-F--N-----NWTSNNTW-----------------------NDTTGSNNSTITLPCRIKQIINRW-QEIGKAMYAPP---IAGQINCSS-NITGLLLTRDGG----------KTNNSNSSETFRPGGGNMKDN-WRSELYKYKVVKIEPLGIAPTEARR---RVV--QREKR
>B.TH.2008.T500108_503963.JF297229
CTDVNSTSSNAT-------------------------------NINNTMLMEKGEIKN----CSFNI-T-T--S-I----K-P-----K----I-----V-----DYALFYKLDVVPIDND--------------------------TSYRMI---HCNT---SVI----------TQAC--P-----KVSF-----EPIPIHYCAPAGFAILKCND-PQFNGTGKCKNVSTVQCTHGIRPVVSTQLLLNGSLAE-KE-I-----------VLRSSNFSDNARNIIVQLKEPVEINCTRPNNN-T-RK-SI-HI----GPGR--A-----MYA-----TG---QI---IGDIRRAYCVLNSTKWNNTLKQIAEKLR--E--QFR---------NKT-IVFK--HSSGGDPEIVMHSFN-----C-GGEFFY-CNTS----QL-F--N--S--TWNVND-------------------------TKNWNNTAGNITLICRIRQIVNMW-QEVGKAMYAPP---IAGIINCVS-NITGLILTRDGGKNG-------GNDTNNFTEIFRPGGGDMKDN-WRSELYKYKVVKIEPLGVAPTKAKR---RVV--QREKR
>B.US.2006.502-0961.JF320011
CTDYVGNATTTN--------------------------------ATTPTPTDRGEIKN----CSFNI-T-T--N-I----R-D-----K----M-Q---K-----EYALFYKLDVVPIDNG---------------------NNNSNIRYRLI---NCNT---SVI----------TQAC--P-----KLSF-----EPIPIHYCAPAGFAILKCNE-KRFNGTGSCKNVSTVQCTHGIKPVVSTQLLLNGSLAE-EE-V-----------VIRSENFSDNAKTIIVQLNESVVINCTRPNNN-T-RK-GI-HI----GPGA--A-----FYA-----TG---DI---IGDIRQAHCNLSRAQWNKTLEQVAIKLK--E--QFN---------KTV-IVFN--RSSGGDPEIVMHSFN-----C-GGEFFY-CNTT----QL-F--N--H--TWNST---------------------------NDTWNGTETITLPCRIKQIINMW-QEVGKAMYAPP---IRGQINCSS-NITGLLLTRDGG------------NTTNTTEIFRPGGGNMKDN-WRSELYKYKVVKIEPLGVAPTKAKR---RVV--QREKR
>B.US.2006.502-0227.JF320036
CTDYLNNTTKTTNNTEAT-------------------------NTSSGEKMEQGEIKN----CSFNI-T-T--N-I----G-D-----K----R-Q---K-----EYALFYKLDVVPIDKV------------------------DNTSYRLI---NCNT---SVI----------TQAC--P-----KVSF-----EPIPIHYCAPAGFAILKCNN-KTFNGTGPCHNVSTVQCTHGIRPVVSTQLLLNGSLAE-ED-V-----------VIRSENFTNNAKIIIVQLNESVQIDCIRPNNN-T-RK-GI-HI----GPGS--A-----FYT-----TG---EI---IGNIRQAHCNISEGKWNNTLKQIAEKLR--E--QFGK--------NKT-IVFN--QSSGGDLEIVTHSFN-----C-GGEFFY-CNTT----QL-F--NISS--TQLFNSTW-----------------------NSTEGLNTKNITLQCRIKQIINMW-QQVGKAMYAPP---IRGPIKCIS-NITGLLLTRDGGKI--------NESRANETETFRPGGGDMRDN-WRSELYKYKVVKIKPLGVAPTKAKR---RVV--QREKR
>B.US.2006.502-0572.JF320038
CSDLTSTNITNTTN-----------------------------TNSTRWVEEPGEIKN----CSFNV-T-T--N-I----R-G-----K----M-Q---T-----EYALLYKLDIVQMDDDG--------------------KNSSNSSYRLI---SCNT---SVI----------TQAC--P-----KVSF-----EPIPIHYCAPAGFAILKCND-KEFNGKGDCTNVSTVQCTHGIRPVVSTQLLLNGSLVE-GD-I-----------VISSDNFTDNAKTIIVHLNESVEINCTRPNNN-T-RK-SI-PL----GPGR--A-----FFT-----TG---EI---IGDIRKAHCNISRASWDKTLKQIAIKLG--E--QYE---------NKT-IVFN--QSAGGDPEIVMHSFN-----C-GGEFFY-CNTT----QL-F--N--S--TWNNGTN------------------------NATTDSNATVITLPCRIKQIVNMW-QEVGKAMYAPP---IKGKIRCSS-NITGLLLTRDGGS---------DGSSSNETETFRPGGGNMRDN-WRSELYKYKVVRVEPLGVAPTKAKR---RVV--QREKR
>B.US.2005.502-1400.JF320043
CTDAERNKTNAT----------------------------------GVNLIEKGEIKN----CSFNV-T-T--G-V----R-D-----K----I-K---R-----DYALFYSLDVIQINDTDAVSN----------------TSNNYTSYMLR---SCNT---SII----------TQAC--P-----KVTF-----EPIPIHFCTPAGFALLQCNE-KNFNGSGLCTNVSTVQCTHGIRPVVSTQLLLNGSLAK-DE-V-----------VIRSQNFSDNAKTILVQLNKTIEINCTRPNNN-T-RR-SI-TI----GPGR--V-----FYP-----T----DI---IGDIRQAHCNISASKWNDTLRLVVAKLR--E--QYGS--------NKT-IVFK--NSSGGDPEIVMHSFN-----C-GGEFFY-CNTT----KL-F--N--S--TWEPNN--------------------------VTVTGDNDTITLPCRIKQIVNLW-QEVGRAMYAAP---IRGLIRCSS-NITGLLLTRDGGVDNN------QTNVTNNTETFRPGGGDMRDN-WRSELYKYKVVKIEPLGVAPTKAKR---RVV--QREKR
>B.US.2006.502-1174.JF320044
CTDLNGTNTNITSR-----------------------------NTTSNNIMEAGEIKN----CSFNI-T-T--N-I----R-D-----K----L-Q---K-----EYALFYKLDVVPIDNG--------------------------SNYRLI---SCNT---SVL----------TQAC--P-----KVSF-----EPVPIHYCAPAGFAILKCNN-KTFNGKGPCRNVSTVQCTHGIRPVVSTQLLLNGSLAE-KE-V-----------VIRSENFTNNAKIIIVQLNESVEINCTRPNNN-T-RK-SI-HI----GPGR--A-----FYA-----TG---EI---IGDIRQAHCNISKAKWKNTLKQIVHKLG--K--QFE---------NKT-ISFN--QSSGGDPEIVMHTFN-----C-GGEFFY-CNTA----QL-F--N--S--TWINGTE------------------------RSNTTEGNTTITLPCRIKQIVNMW-QEVGKAMYAPP---IRGKINCFS-NITGLLLTRDGGSD--------NNTTGNNTEIFRPGGGDMRDN-WRSELYKYKVVKIEPLGVAPTRAKR---RVV--QREKR
>B.US.2007.502-1115.JF320045
CTTLKDINCTSWNATGLNDTGANECAALKNIT-----------DFNRTIIEGGEEIKN----CSFNI-T-T--N-M----R-D-----R----V-Q---K-----EYAYFYTMDVVQIDDK------------------------DNTSYRLT---SCNT---SVL----------TQAC--P-----KVSF-----EPIPIHYCAPAGFAILKCNN-KTFSGKGPCTNVSTVQCTHGIKPVVSTQLLLNGSLAE-EE-V-----------VIRSDNFSENTKIIIVHLNESVEINCTRPNNN-T-RK-SI-HI----TPGR--S-----FFA-----TG---EI---IGDIRRAYCNVSKAKWNNTLKHIAKKLR--E--QFGD--------NKT-IAFN--QSTGGDQEVAMHIFN-----C-EGEFFY-CNTS----KL-F--N--S--TWSMNSTEGSMNG------------------TEGANNTDEKIVLQCRIKQIINMW-QEVGKAMYAPP---ISGLIRCSS-NITGLLLTRDGGKKD-------NMTEKDETETFRPWGGDMRDN-WRSELYKYKVVQIEPLGIAPTRAKR---RVV--QREKR
>B.US.2005.502-2495.JF320054
CTDDLRNDLRNATNNA---------------------------TIINTTSSDRGEIKN----CSFNV-T-T--E-T----S-D-----R----R-R---K-----DYALFYKLDVVPIEN-------------------------DNNSYMLI---SCNT---SRV----------TQAC--P-----KITF-----EPIPIHYCAPAGFAILKCNN-KKFSGTGPCTNVSTVQCTHGIRPVISTQLLLNGSLAE-ED-I-----------VIRSKNFTNNANIIIVHLNKSVTIECIRPNNN-T-RK-SV-RI----GPGS--A-----FYA-----TG---GI---IGDIRQAHCNITRANWTSTLRRVVEKLR--E--QFG---------NKT-INFT--HSSGGDPEVVMHSFN-----C-GGEFFY-CNTT----QL-F--N--S--SWRVNE--------------------------TWNNTEEGNIILPCRIKQFINMW-QGVGKAMYASP---IAGRIKCRS-DITGLLLLRDGGQE--------NNTETNNTETFRPGGGDMKDN-WRSELYKYKVVKIEPLGIAPTKAKR---RVV--QREKR
>B.US.2005.502-0223.JF320059
CTEVRTNTNTTSSTPSTTKST----------------------TTTTSSIDGREEIKN----CSFNI-T-T--N-I----R-D-----K----I-Q---K-----QYALFYTLDIVPIEEK----------------------NASNTSYRLI---SCNT---SVI----------TQAC--P-----KVSF-----EPIPIHYCAPAGFAILKCNN-NTFNGSGPCTNVSTVQCTHGIKPVVSTQLLLNGSLAE-ED-V-----------VIRSENFTNNAKTIIVQLKEPVEINCTRPNNN-T-RK-SI-HI----VPGR--A-----FYA-----TG---DI---IGDIRKAYCTINATKWNSTLGQIVEKLQ--E--QFK---------NKT-IIFN--SSSGGDPEIVMHSFN-----C-GGEFFY-CNTT----QL-F--N--S--IWPTND-------------------------TSKGTNIKGNITLPCRIRQIVNRW-QEVGKAMYAPP---IKGPITCIS-NITGLLLTRDGG-----------GASNGTNETFRPGGGDMRDN-WRSELYKYKVVKIEPLGIAPTRARR---RVV--QREKR
>B.US.2007.502-0879.JF320072
CTDYTNNCTSNC--------------------------------TNTTIETIRREMKN----CSFNI-S-T--T-I----K-D-----K----V-Q---K-----KYALFYKLDIVQMDD------------------------TDNTSYRLI---SCNT---SVI----------TQAC--P-----KVTF-----EPIPIHYCAPAGFAILKCRD-KRFNGTGPCGNVSTVQCTHGITPAVSTQLLLNGSLAE-EE-V-----------VIRSANLSDNTKNIIVQLKDPVNITCMRPSNN-T-RK-SI-TI----GPGR--A-----FYT-----TG---EV---TGDIRQAHCNISEAAWEDALRQISTKLG--E--QFK---------NRT-IVFN--QSAGGDLEIIMHTFN-----C-GGEFFY-CNTT----QL-F--N--S--TWNSTGESWNRTG------------------GSNNTGRNGTITLQCRIKQIINMW-QKVGKAIYAPP---IKGLIRCSS-NITGLILTRDGG-----------NNNSTISEIFRPGGGDIRDN-WRSELYKYKVVKIVPIGIAPTKAKR---RVV--QREKR
>B.US.2006.502-0346.JF320083
CSNLNKTA--------------------------------------NLSDNGKEELKN----CSFNV-T-T--S-I----R-D-----K----V-R---K-----EYALFYNLDIVQIDDKN--------------------NNTNNTKYRLT---HCNT---SVI----------TQAC--P-----KASF-----EPIPIHYCAPAGFAILKCNN-ESFNGTGPCTNVSTVQCTHGIRPVVSTQLLLNGSLAE-KE-I-----------VIRSENISDNAKTIIVQLKKPVQINCTRPNNN-T-RK-SI-PI----GPGK--A-----FFA-----TG---EI---IGDIRQAHCILNRTQWNNTLGEIAKKLG--E--IFGQ--------NKT-IVFN--KSSGGDPEIVMHSFN-----C-GGEFFY-CNST----PL-F--N--S--TWNANGTW-----------------------NGTGNLTTGNITLTCRIKQIINMW-QEVGKAMYAPP---IRGLISCSS-NITGLLLTRDGGE---------GNDTNNITEVFRPGGGDMRDN-WRSELYKYKVVKIEPLGVAPTKAKR---RVV--QREKR
>B.US.2007.502-1518.JF320099
CTNAKTN---------------------------------------SSTNATDTNIKN----CTFNI-T-T--S-I----R-D-----K----L-Q---K-----ERALFYKDDIVPIDSNNDSK-----------------STSNYTRYRLI---KCNT---SVI----------TQAC--P-----KVSF-----QPIPIHYCAPAGFAILKCNE-KKFNGTGPCTNVSTVQCTHGIKPVVSTQLLLNGSLAE-EE-V-----------VIRSANFSDNTKNIIVQLKEPVKINCTRPNNN-T-RK-SI-NI----GPGR--A-----FYA-----TR---DI---IGDIRQAHCNISRGDWNQTLSQIVGKLR--G--IFT---------NKT-IVFN--HSSGGDPEIVTHSFN-----C-GGEFFY-CNST----QL-F--N--S--TWNDTT--------------------------GTGNITGNIITLPCRIRQIINMW-QEVGKAMYAPP---IRGIISCSS-NITGLILTRDGG-----------NNETNGPEIFRPLGGNMRDN-WRSELYKYKVVKIEPLGVAPTKAKR---RVV--QREKR
>B.US.2006.502-1619.JF320120
CTDFRNTTINRNNTTNN--------------------------TSSSVETMQNEEIKN----CSFNV-T-T--S-I----R-D-----K----M-K---K-----EHALFYRVDIVPIDNDS--------------------KKISNTSYRLI---NCNT---SVI----------TQAC--P-----KISF-----EPIPIHYCAPAGFAILRCND-KTFNGKGPCTNVSTVQCTHGIKPVVSTQLLLNGSLAE-KE-I-----------VIRSDNFSDNAKIIIVQLNESIAINCTRPNNN-T-RK-SI-PI----GPGR--A-----FYT-----TG---DI---IGDIRQAHCNISRAKWNDTLQKIAIKLR--E--QFG---------NKT-IIFN--KSSGGDPEIVMHSFN-----C-GGEFFY-CNTS----QL-F--N--S--SWSHNS-----------------------------TKGTDNIILPCKIRQIVNMW-QEVGKAMYAPP---IAGQIKCSS-NITGLILTRDGG----------NNNSTNETETFRPGGGNMRDN-WRSELYKYKVVEIEPLGIAPTKAKR---RVV--QREKR
>B.US.2007.502-2586.JF320131
CTDYQGNQTN---------------------------------------ATVTTNMKN----CSFNV-T-T--D-R----R-D-----K----M-K---K-----ENALFYNLDIVQVEK-------------------------NSTSYRLV---SCNT---SVI----------TQAC--P-----KVSF-----DPIPIHYCTPAGFAILRCNN-KTFNGKGPCTNVSTVQCTHGIKPVVSTQLLLNGSLAE-EE-V-----------VIRSENLTDNGKTIIVQLKDPVNITCVRPNNN-T-RK-GI-HI----GPGR--A-----MFT-----TG---EI---VGDIRQAHCNLSVEKWDAALEQIVGKLG--A--QLN---------ITS-IRFA--NSSGGDPEIVMHSFN-----C-RGEFFY-CNTT----QL-F--N--S--TWESNITTGNW--------------------SKTEGSNNTNITLPCRIRQIVNMW-QKVGKAMYAPP---IRGPIQCIS-DITGLLLTRDGG----------NNGDNNNTETFRPGGGDMRDN-WRSELYKYKVVQIEPIGIAPTKAQR---RVV--QREKR
>B.US.2006.502-0923.JF320160
CTDVKSNVTTNDNTTANI-------------------------TGSGGGKMEPGEMKN----CSFNI-T-T--M-M----R-D-----K----V-Q---K-----EHALFYKLDVVPLDP------------------------NSTNSYRLI---SCNT---SAV----------TQAC--P-----KISF-----EPIPIHYCAPAGFAILKCND-KQFNGSGQCNNVSTVQCTHGIRPVVSTQLLLNGSLAE-ED-V-----------VLRSKNFSSNTQNIIVQLKNAVQINCTRPNNN-T-RR-SI-HM----GPGR--A-----FYA-----TG---DI---IGDIRQAHCNLSRTEWNNTLQQIVEKLK--E--QYR---------NKT-INFTQ-TSPGGDPEIAMHSFN-----C-GGEFFY-CNTS----QL-F--N--S--TWPWNA-------------------------TEGVNSTNDNITLPCRIKQIVNMW-QEVGKAMYAPP---ISGIIRCSS-NITGMILTRDGGA---------GNGSNNETEIFRPGGGNMKDN-WRSELYKYKVVKIEPLGIAPTRAKR---RVV--QREKR
>B.US.2007.502-1368.JF320173
CTCVKNDTN--------------------------------------------GEFRN----CSFNV-T-S--D-T----R-D-----K----Y-Q---K-----AYALFYRLDVVPIDKENTSCNND--------------SQNNYTSYRLI---SCNT---SVI----------TQAC--P-----KVTF-----EPIPIHYCTPAGFALLKCKD-KKFNGKGLCNNVSTVQCTHGIRPVVSTQLLLNGSLAE-EE-I-----------VIRSDNFTNNAKTIIVQLTEAIKINCTRPNNN-T-RK-SI-HI----GPGR--A-----FYT-----TG---EI---IGDIREAHCNISTTDWNHTLSQVAIKLE--E--QF----------NKT-IVFK--PSSGGDPEIVSHSFN-----C-GGEFFY-CNTT----QL-F--N--N--TWSNGTW------------------------NSTWNSSITHITLPCKIRQIINMW-QEVGKAIYAPP---IRGLISCSS-NITGLLLVRDGG----------TNTTEDNTEIFRPGGGDMRDN-WRSELYKYKVVKIEPLGVAPTRAKR---RVV--QREKR
>B.US.2007.502-1897.JF320179
CTNVNVTRNNSTR------------------------------WNDTWGKIEEGEIKN----CSFNV-T-T--T-V----R-N-----K----M-Q---R-----EYALFYKPDVVPIDT-------------------------DNTSYTLI---NCNT---SVI----------TQAC--P-----KVSF-----EPIPIHYCTPAGFALLQCND-KQFSGTGPCKNVSTVQCTHGIRPVVSTQLLLNGSLAE-EE-I-----------VIRSENFTDNAKTIIVQLKETIKINCTRFNNN-T-RK-SI-PI----GPGR--A-----FYA-----TG---DI---IGDIRVAHCNLSRTGWNNTLQQVVTKLR--E--QYG---------NKT-IVFN--QSSGGDPEIVTHSFN-----C-GGEFFY-CNTS----QL-F--N--S--TWPING--------------------------AWNGTEGSDITLPCRIRQIVNRW-QEVGKAMYAPP---ISGLIRCSS-DITGILLTRDGG------------GNETETETFRPGGGNMRDN-WRSELYKYKVVKIEPLGIAPTKARR---RVV--QREKR
>B.US.2006.502-1919.JF320184
CTNYTWENATH---------------------------------KNSSLDEEPGEIKN----CSFNI-T-T--P-I----R-D-----K----I-K---R-----EFSLFYKYDIVPINNEND-------------------SSNNYTSYRLI---SCNT---SVI----------TQAC--P-----KTSF-----EPIPIHYCAPAGFAILKCND-KGFSGKGECKNVSTVQCTHGLKPVVSTQLLLNGSLAE-EG-V-----------VIRSDNFSNNAKTIIVQLNKAVKINCTRPNNN-T-RK-GI-HI----GPGR--A-----FYA-----TG---EI---IGDIRKAHCNISGREWHDTLRQIAKKLR--E--RFV---------NKT-INFT--ESSGGDPEIVMHTFN-----C-GGEFFY-CNTT----KL-F--D--S--TWNETSIEN----------------------STRENSTEGDITILCRIKQVINLW-QEVGKAMYAPP---IAGLINCTS-NVTGLLLIRDGG----------NTTDNNNTEVFRPGGGDMRDN-WRSELYKYKVVRIEPLGIAPTKAKR---RVV--QREKR
>B.US.2005.502-2136.JF320185
CSNLTHNGTNTTNNSTN--------------------------NNSSQELDGAGERKN----CSFNI-T-T--N-L----R-D-----T----V-Q---K-----TYAIFYNLDIVAIDND----------------------STNDTRYRLI---SCNT---STI----------TQAC--P-----KVSF-----EPIPIHYCAPAGFAILKCRD-DKFNGSGPCANVSTVQCTHGIKPVVSTQLLLNGSLAK-EE-I-----------VLRSENFTDNAKTILVQLNTSVEITCIRPGNN-T-RR-SV-NI----GPGR--A-----FYA-----TT---DI---IGDIRKAYCNISQEKWGNTLGQIAKKLR--E--QF----------NKT-IVFN--QSSGGDLELTMHSFN-----C-RGEFFY-CNTT----KL-F--N--S--TITNSTWNDTT--------------------TWNVTADNGNITLPCKIKQIINMW-QEVGKAMYAPP---IRGEIRCSS-NITGLLLTRDGG----------NSGNSSTPETFRPTGGNMKDN-WRSKLYKYKVVKIEPLGVAPTKARR---RVV--QREKR
>B.US.2007.502-2289.JF320197
CTDAKLNGT-------------------------------------NVTNSMGNEVKN----CSFNI-T-K--T-I----G-N-----K----M-Q---R-----EYALFYKLDVMPLDD-----------------------KNNTTNYTLI---NCNT---SVI----------TQAC--P-----KVSF-----EPIPIHFCTPAGFAILKCND-KEFNGTGSCKNVSTVQCTHGIRPVVSTQLLFNGSLAE-KE-I-----------MIRSENFTDNAKTILVQLNASVQINCIRPYNN-T-RK-SI-HV----GPGR--A-----LYA-----TG---DI---IGDPRQAHCNVTGSIWRRTIKQISKKLE--E--QF----------NKT-IQFN--QSSGGDPEITMLTFN-----C-GGEFFY-CNTT----PL-F--N--N--TWI-----------------------------KENITENGTITLPCRIKQIINRW-QEVGKAMYAPP---IRGEIKCIS-NITGLLLTRDGG------------NHTSNNETFRPGGGNMRDN-WRSELYKYKVVQIEPLGVAPTKAKR---RVV--QREKR
>B.US.2007.502-2000.JF320276
CNNTVNNVAINN--------------------------------ANVTGVNRGEEMKN----CSFNI-T-T--N-I----G-E-----K----R-K---S-----EYALFYNLDIVQIDE-----------------------DTSNDSYRLI---SCNT---SVL----------TQAC--P-----KITF-----EPIPIHYCAPAGFAILKCNN-KTFNGKGPCTNVSTVQCTHGIRPVVSTQLLLNGSLAE-KE-I-----------VIRSENFTDNAKTIIVQLNESVPINCTRPGNN-T-RK-SV-RI----GPGQ--A-----FYA-----TG---AI---IGDIRQAHCNISREKWNNTLKQVVQKLR--E--QFGN--------NKT-IIFN--QSSGGDPEIVMHSFN-----C-AGEFFY-CNTT----QL-F--N--S--TWLLNG--------------------------SSNTEGNDTITIPCRIKQIVNMW-QKVGKAMYAPP---IRGNISCIS-NITGLLLIRDGGVNN-------ESANETRNETFRPAGGDMRDN-WRSELYKYKVVKIEPLGIAPTKAKR---RVV--QREKR
>B.US.2006.502-0762.JF320329
CTDVNTTDTTDTTNS----------------------------SSDWRGGNMTGEIKN----CSFNI-T-T--N-I----R-D-----K----I-Q---K-----QHALFYRLDVVPIDN-------------------------DNNNYRLI---SCNT---SVL----------TQAC--P-----KVSF-----EPIPIHFCAPAGFAILKCNN-KTFNGKGPCTNVSTVQCTHGIKPVVSTQLLLNGSLAE-EK-V-----------IIRSKNFTNNAETIIVQLKKSVNITCVRPNNN-T-RK-GI-HI----GPGR--A-----FYA-----TG---EI---IGNIRQAHCNLSEKAWNNTLNEVVKKLR--E--QFG---------NKT-IKFN--QSSGGDPEIVMYTFN-----C-GGEFFF-CNTT----QL-F--N--S--TWGLNDTWESD--------------------TATEGSDNITITLPCKIKQIINMW-QEVGKAMYAPP---IRGQIKCLS-DITGLLLTRDGG----------TNNETNGTETFRPQGGNMKDN-WRSELYKYKVVKIEPLGVAPTRAKR---RVV--QREKR
>B.US.2005.502-1926.JF320361
CTDDLQNTTN----------------------------------SIISNNDTKGEMKN----CSFNI-T-T--N-M----R-D-----K----M-Q---R-----EYALFYKLDVVPIEN------------------------NNNTSYRLI---SCNT---SVI----------TQAC--P-----KITF-----EPIPIHYCAPAGFAILKCNN-KTFDGKRQCTNVSTVQCTQGIRPVVSTQLLLNGSLAE-EE-V-----------VIRSENFTDNAKTIIVQLKEAVEINCTRSNNN-T-KK-SI-HM----GPER--A-----FYT-----TG---GI---IGDIRQAHCNITKAKWNDTLRQVAEKLR--A--QFG---------NKT-IVFN--QSSGGDPEIIMHSFN-----C-GGEFFY-CNTT----PL-F--N--S--TWNNTER------------------------WNGTEGLNGTITLQCRIKQIINLW-QEVGKAMYAPP---ISGQIRCSS-NITGLLIVRDGG----------INTTNETTEIFRPGGGDMRDN-WRSELYKYKVVKIEPLGVAPTKAKR---RVV--QREKR
>B.US.2006.502-0176.JF320363
CTNVTVTTNETANT-----------------------------TISPEEMMAREEIKN----CSFNI-T-T--S-I----K-T-----K----V-----Q-----EYALFYKIDIAPINNNS--------------------SNTNYTNYRLI---SCNT---SVI----------TQAC--P-----KVSF-----EPIPIHYCAPAGFAILKCNE-KGFKGTGPCKNVSTVQCTHGIRPVVSTQLMLNGSLAE-GE-V-----------VIRSENFTNNAKTIIVQLNETVQINCTRPNNN-T-RK-GI-HM----GPGK--T-----LYA-----TG---AI---IGNIRRAHCNISKTKWNNTLQQVIAKLK--E--QYN---------NKT-ILFN--QSSGGDPEIEMHSFN-----C-GGEFFY-CNTA----KL-F--D--T--S------QLQL--------------------SNSSTEENDTLTIPCRIKQVINRW-QEVGKAMYAPP---IRGQIKCVS-NITGLLLTRDGGKT--------EDNTTNTTEVFRPQGGNMKDN-WRSELYKYKVVRTEPLGVAPTKAKR---RVV--QREKR
>B.US.2007.502-0287.JF320375
CTNLQNSTNLQ---------------------------------NGTIDQDMEREIKN----CSFNV-T-T--G-I----R-D-----K----V-K---N-----EYALFYKLDVTPIKN-------------------------DNASYTLI---NCNT---SAI----------TQAC--P-----KVSF-----EPIPIHYCTPAGFAILKCND-KKFNGTGPCTNVSTVQCTHGIKPVVSTQLLLNGSLAE-EE-I-----------VIRSENFTNNAKTIIVQLNKTVEINCTRPNNN-T-RK-SI-HI----GPGS--A-----FYA-----TG---DI---IGDIRQAHCNLSRAKWNDTLQQIATKLR--E--QFK---------NKT-IIFN--QPSGGDPEIILHSFN-----C-GGEFFY-CNTT----KL-F--N--S--TWNGTDTWD----------------------TTTEADNNDTITLPCRIKQIINRW-QEVGKAMYAPP---IAGQIRCSS-NITGILLTRDGG------------SNDTDSETFRPGGGDMRDN-WRSELYKYKVVRIEPLGIAPTQAKR---RVV--QREKR
>B.US.2007.502-1500.JF320387
CTDLGNDTTVTNIDGNN--------------------------ATDIQKKEVLSEMKN----CSFNI-T-T--S-T----K-D-----K----V-----K-----DYAYFSTLDIVSIGN-----------------------NTNKHRYRLM---SCNT---SVT----------TQAC--P-----KTSF-----EPIPIHYCAPAGFALLKCNK-KNFNGTGPCTNVSTVQCTHGIRPVVSTQLLLNGSLAE-GE-V-----------VLRSENFTENTKTIIVQLNESVVINCTRPNNN-T-RR-SV-PV----GPGK--A-----LYT-----T----DI---IGDIRQAHCIINGTEWNSTLQKVVEKLR--E--KFK---------NKT-IVFRQ-PPPGGDPEILLHSFN-----C-GGEFFY-CNLS----QL-F--N--S--TWNFTEG------------------------SNSTGNLSDTITIPCRIKQIINMW-QEVGKAIYAPP---IRGLIRCSS-NITGLLITRDGGIN--------NSDSDDNTEIFRPAGGNMKNN-WRSELYKYKVVKLEPLGVAPTKAKR---RVV--QRDKR
>B.US.2007.502-1504.JF320394
CNDLGNNTNATN--------------------------------NWSWREMGKGEIKN----CSFNI-T-T--D-L----G-E-----K----R-----K-----GHSLFNTLDVVQIGNDSIEQKDNSTN-----------ATITYKSYRLI---NCNT---SVI----------RQAC--P-----KVTF-----EPIPIHYCAPAGFAILKCNN-KTFNGTGPCTNVSTVQCTHGIKPVVSTQLLLNGSLAE-GGEV-----------IIRSENFSDNTKIIIVQLNSSVEIKCIRPNNN-T-RK-SI-HM----GPGK--S-----FFT-----TG----I---IGDIRQAHCNLSGTDWNNTLGQIATKLR--K--QYGK--------NKT-IIFD--KSAGGDLEVEMHTFN-----C-GGEFFY-CNTT----KL-F--N--S--TWYANGTQ-----------------------KIKGFDNNGNITLPCRIKQIINRW-QEVGKAMYAPP---IAGQIKCTS-NITGLLLTWDGGNDGGNG----TGTKNNETEVFRPSGGNMRDN-WRSELYKYKVVKVEPLGIAPTKAKR---RVV--QRERR
>B.CA.2006.502-1027.JF320411
CTDVNVTRTNETN------------------------------DTSSWKKMDTGEIKN----CSFNV-T-T--D-R----R-D-----K----M-Q---K-----EYAYFYKPDVVQINDSDT-------------------VKNESDSYRLI---SCNT---SVI----------TQAC--P-----KVSF-----EPIPIHYCAPAGFAIIKCRD-NKFNGTGPCKNVSTVQCTHGIRPVVATQLLLNGSLAE-EE-V-----------IIRSENFSNNAKTIIVQLNKSVEIHCMRPNNN-T-RK-SI-TI----GPGR--A-----FYT-----TG---QI---IGDIRQAHCNISGTAWKEALKQTVIKLE--E--QFR---------NKT-IVFT--NSSGGDPEVAMHTFN-----C-RGEFFY-CDST----PL-F--N--S--IWNKTENE-----------------------WNSTTDIPENITLRCRIRQIINMW-QEVGKAMYAPP---ISGPINCTS-NITGLLLTRDGG------------NLSSTNETFRPGGGNMRDN-WRSELYKYKVVKIEPLGVAPTKARR---RVV--QREKR
>B.CA.2006.502-1799.JF320427
CTDKVTVRHNNT----------------------------------VSFNDTKGEIQN----CSFNI-T-S--N-I----R-D-----K----V-Q---K-----AYALFYKLDVVPIDS------------------------NDNTSYRLI---SCNT---SVI----------TQAC--P-----KITF-----EPIPIHYCAPAGFAILKCND-KKFNGTGPCTNVSTVQCTHGIRPVVSTQLLLNGSLAE-EE-I-----------VIRSENITNNAKTIIVHLNESVEINCTRPNNN-T-RK-GI-HL----GLGR--A-----FYT-----TG---EI---IGDIRQAHCTLNEAKWNDTLKKVVKKLR--E--QFEEFK------NKA-IVFN--QSAGGDPEITMLTFN-----C-GGEFFY-CNTT----AL-F--N--S--TWNGT---------------------------EGISNATGNITLPCRIKQVINRW-QEVGKAMYAPP---IKGVIRCVS-NITGILLTRDGG----------NNNNTNHTEIFRPGGGDMRDN-WRGELYKYKVVKIEPLGVAPTKAKR---RVV--QREKR
>B.US.2005.502-2008.JF320482
CTDNVRCENCTNARNSSENS-----------------------TLDNTSMRNDTSMRN----CSFNI-T-T--S-I----R-D-----K----V-K---K-----EYALFYRLDIVPIDDE----------------------NKTNTSYRLI---NCNT---SVI----------TQAC--P-----KVTF-----EPIPIHYCAPAGFAILKCNN-NTFNGSGACKNVSTVQCTHGIRPVVSTQLLLNGSLAE-ED-V-----------MIRSANFSDNAKTIIVQLNESVEINCTRPSNN-T-RR-GI-HI----GPGR--A-----FYT-----TG---EI---IGDIRQAHCNISKTAWGKTLEKIVKKLK--E--QFN---------NKT-IVFK--QPSGGDPEIVLHSFN-----C-GGEFFY-CNLS----EL-F--N--S--TWKDTSTWNDTD-------------------TWNVTGENDTIPLQCRIKQIINMW-QEVGRAMYAPP---IQGQIKCIS-NITGLLLTRDGG-----------INTTNGTEIFRPGGGDMRDN-WRSELYKYKVVKIEPLGIAPSKAKR---RVV--QRERR
>B.US.2006.502-0897.JF320497
CTNVTSNVTSSANSTS---------------------------TNNTTSDIKDGGMKN----CSFNI-TIT--G-R----R-D-----K----M-K---K-----EYALFYSLDIVPIDND------------------------NNTSYMLR---SCNT---SVI----------TQAC--P-----KISF-----EPIPIHYCAPAGFAILKCND-KKFNGSGLCRNVSTVQCTHGIKPVVSTQLLLNGSLAE-EE-V-----------IIRSENFTDNAKNIIVQLTEAVNITCIRPNNN-T-RR-RI-SM----GPGR--V-----LYT-----TG---EI---IGDIRKAHCNLSRTQWNNTLKQIAKKLT--E--QFG---------NKT-IIFK--PPSGGDLEIVTHSVN-----C-GGEFFY-CNTT----KL-F--N--S--IWNETQLFNS---------------------TWNETERGVNITLPCRIKQIINMW-QEVGKAMYAPP---IRGIIQCTS-NITGLILTRDGGKENN------GSETSNGNETFRPGGGDMRDN-WRSELYKYKVVKVEPLGIAPTRARR---RVV--QREKR
>B.US.2006.502-0717.JF320520
CTNWNNTQNSTDWG-----------------------------NSTNVEKIGKEEIKN----CSFNI-T-T--T-I----R-K-----K----V-K---K-----EYALFYHLDVVPIDK-------------------------DNTTYILN---HCNT---SVI----------TQTC--P-----KVSF-----EPIPIHYCTPAGFAILKCKD-KKFNGTGPCKNVSTVQCTHGIKPVVSTQLLLNGSLAE-EE-I-----------VIRSENLTDNTKNIIVQLKEPVEINCTRPSNN-T-RK-SI-TI----GPGR--A-----FYT-----TG---DI---IGDIRRAHCNISEEKWNNTIKQIAKKLQ--E--HFG---------NKT-ITFN--QSSGGDPEITMHSFN-----C-GGEFFY-CDTT----EL-F--N--S--TWNNT--------------------------RSNDTASNKTIILQCRIRQIINRW-QEVGKAMYAPP---ISGQINCSS-NITGLILTRDGG----------NNSPGNGSEIFRPGGGDMRDN-WRSELYKYKVVKVEPLGVAPTKAKR---RVV--QREKR
>B.US.2007.502-0823.JF320530
CTDINATNINTTN------------------------------INTTSSGEIGGEMKN----CSFNI-T-T--S-R----I-D-----K----K-K---T-----EYALFYNLDVVLTGE-------------------------NNNSYRLT---SCNT---TTI----------TQAC--P-----KVSW-----EPIPIHYCTPAGFAILKCND-KKFNGTGPCKNVSIVQCTHGIKPVVSTQLLLNGSLAE-QE-V-----------VIRSENFTNNVKTIIVQLKDPVAINCTRPNNN-T-RK-SI-HI----GLGR--A-----FYA-----TG---QI---IGDIRKAHCNISKAEWNNTLHQIVSKLR--E--QFE---------NRT-IAFN--KSSGGDPEIVMHSFN-----C-AGEFFY-CDTT----PL-F--N--S--TWNNTT-------------------------NENNITRGENITLPCRIKQIINRW-QEVGKAMYAPP---IAGQIRCSS-NITGLLLTRDGG----------NNNNTTTTETFRPGGGDMRDN-WRSELYKYKVVKIEPLGIAPTKARR---RVV--QREKR
>B.US.2007.502-0364.JF320559
CTDWTGNGTNAN--------------------------------TSVTPNTNEGGVKN----CSFNV-S-S--I-M----R-D-----K----V-K---K-----EYALFYEFDVTKIND------------------------NNNTFYRLI---SCNT---SVI----------TQAC--P-----KTSF-----EPIPIHYCAPAGFAILKCNN-KTFNGTGPCRNVSTVQCTHGIKPVVSTHLLLNGSLAE-EE-I-----------IIRSENITNNAKIIIVHLNESVTINCTRPGNN-T-RK-SI-HI----GPGR--A-----FYA-----TG---DI---IGDIRKAHCNISTAQWNNTLAKVVKKLG--E--QFR---------NKT-IVFN--QSSGGDPEIVFHNFN-----C-GGEFFY-CNST----KL-F--N--S--TWNANGTIN----------------------DTNGSNTTEVITLPCRIKQFINMW-QEVGKAMYAPP---IRGAINCSS-NITGILLTRDGG-----------SNQSNNIEVFRPGGGDMRDN-WRSELYKYKVVRIEPLGLAPTKARR---RVV--QREKR
>B.US.2006.502-1046.JF320564
CTNVTN-----------------------------------------VTADGEKEMKN----CSFNV-T-T--N-R----E-N-----R----M-K---R-----EYALFYTLDITQIDK---------------------------ENYTLT---TCNT---SVV----------TQAC--P-----KVSF-----EPIPIHYCAPAGYAILKCSD-TGFNGTGNCHNVSTVQCTHGIKPVVSTQLLFNGSLAQ-GG-V-----------VIKSENFSDNTKTIIVQLNEAVRINCTRPNNN-T-RK-SI-SI----GPGR--A-----IFA-----TG---KV---IGEIRQAHCNISSRDWENTLGKVARKLR--E--QYGN--------NKT-IAFN--QSSGGDPEVVMLTLN-----C-GGEFFY-CDSS----QI-F--N--S--TFNNT--------------------------WENSTETDSNITLPCRIRQIINKW-QEVGKAMYAPP---ISGLIKCIS-NITGILLTRDGG----------ENITTNGTETFRPGGGNMKDN-WRSELYKYKVVKIEPLGVAPTKAKR---RVV--QRERR
>B.US.2007.502-2305.JF320570
CTDVVVRNNSTN------------------------------------GTNASEEMKN----CSFNI-A-T--N-I----R-D-----R----F-K---K-----EYALFYKTDIKQIDVKNNG------------------TNATYTNYTLI---SCNT---SVI----------TQAC--P-----KVTF-----EPIPIHYCAPAGFAILKCNN-KTFNGKGDCNNVSTVQCTHGIKPVVSTQLLLNGSLAE-EG-V-----------VIRSDNFSNNAKTIIVQLNTPVVINCTRPNNN-T-RK-RI-SL----SPGR--V-----FYT-----TG---EI---IGDIRRAHCNLSKTAWNNTLKRVVEKLQ--E--QFK---------NKT-IVFN--SSSGGDPEIVMHSFN-----C-GGEFFY-CNTT----SL-F--N--S--TWNSTRR------------------------LNDTEGSNDTITLQCRIKQVINLW-QEVGKAMYAPP---IKGPIRCSS-NITGLILTRDGG-----------NSNESESETFRPGGGDMRDN-WRSELYKYKVVKIEPLGVAPTKAKR---RVV--QREKR
>B.US.2006.502-2437.JF320592
CTDMNTTNSNDTTTE----------------------------GISSDMRMGEGEMKN----CSFNI-T-T--S-I----T-D-----K----Q-Q---K-----EYALFYALDVVKIDN---------------------------TSYRLT---NCNT---SVI----------TQAC--P-----KVSF-----EPIPIHYCAPAGFVILKCND-DKFNGTGPCTNVSTVQCTHGIRPVVSTQLLLNGSLAE-KE-V-----------VIRSENFTNDVKVIIVHLNESVDINCTRPNNN-T-RK-SI-HM----GWGR--A-----FYT-----TG---EI---IGNIRQAHCNISRAKWNKTLEKIVKKLR--E--QLQVE-------NKT-IVFN--QSSGGDPEMVMHTFN-----C-GGEFFY-CNTT----KL-F--N--S--TWVNGTR------------------------NDTGSNDTETIILPCRIKQIINMW-QKVGKAMYAPP---IKGQISCSS-NITGLLLTRDGS------------LKNETTLTFRPGGGNMRDN-WRSELYKYKVVKIEPLGVAPSKAKR---RVV--QREKR
>B.US.2006.502-0062.JF320613
CTDFSKNDTNTTNTANTTRNDTNTTNN----------------TTGISLDAERGEIQN----CSFNI-T-T--S-I----R-D-----K----V-Q---K-----EYALFYKADVVPIDN-------------------------NNRSYRLI---SCNT---SVI----------TQAC--P-----KVSF-----EPIPIHYCAPAGFAIIKCND-KKFNGSGACTNVSTVQCTHGIRPVVSTQLLLNGSLAE-EE-V-----------VIRSENFSNNAKIIIVQLREPVKINCTRPNNN-T-RK-SI-SI----GPGR--A-----FYT-----TG---NI---IGDIRQAHCNISREDWNATLQKIVIELG--K--QFK---------NKT-IVFN--HSSGGDPEIVTHSFN-----C-GGEFFY-CDTT----KL-F--N--S--TWQDNS-------------------------TVNASSDEDPIILPCKIRQIINMW-QEVGKAMYTPP---IRGLIKCSS-NITGLLLTRDGG-------------EDNDTEIFRPGGGNMRDN-WRSELYKYKVVRIEPLGVAPTRAKR---RVV--QREKR
>B.US.2006.502-0053.JF320615
CTDLNATSGTN-----------------------------------VTGSIEERDMTN----CSFNI-T-T--N-M----G-D-----K----I-----Q-----DYALFYKLDVVG--N-------------------------STTNYRLI---SCNT---SVT----------TQAC--P-----KISF-----EPIPIHYCAPAGFAILKCKD-KKFNGAGLCTNVSTVQCTHGIRPVVSTQLLLNGSLAE-EE-V-----------VIRSKNFTDNAKTIIVQLKDAVKINCTRPNNN-T-RK-SI-HI----GPGK--A-----FYT-----TG---DI---IGDIRQSHCNLSIAKWNAALKQVADKLR--G--QFG---------NKT-IVFN--QSSGGDPEIAMHSFN-----C-GGEFFY-CNTA----QL-F--N--S--TWPKNDTNS----------------------TDTEENGNGTITLPCRIKQIINMW-QEVGKAIYAPP---IRGQISCTS-NITGLLLTRDGG------------NESSADEIFRPGGGDMRDN-WRSELYKYKVVKIEPLGVAPTKAKR---RVV--QREKR
>B.US.2007.502-0938.JF320630
CTDRLKNDSRNK-------------------------------STAASSLIEVGEIKN----CSFNI-T-T--I-M----R-D-----R----F-Q---K-----EYALFHKLDVTPIDDNDN-------------------STDNYTSYRLI---SCNT---SVI----------TQAC--P-----KVSF-----EPIPIHYCAPAGFAILKCNN-KTFNGTGPCTNVSTVQCTHGIKPVVSTQLLFNGSLAE-EE-V-----------MIRSENFSNNAKTIIVQLNETVEINCTRPGNN-T-RR-GI-HI----GPGR--G-----LFY-----TG---EI---IGDIRRAHCTINKTQWNNTLKRVATKLH--Q--QFG---------KEK-IIFQ--NSSGGDPEIVMLSFN-----C-GGEFFY-CDST----QL-F--N--S--TWTFTDGRLNE--------------------TGLNETEAGNITLPCRIKQFINMW-QGVGRAMYAPP---IRGHINCTS-NITGLLLTRDGGS---------NETSKNGSETFRPGGGNMKDN-WRSELYKYKVVRIEPLGIAPTRARR---RVV--QREKR
>B.CN.2009.CBJC485.JF346916
CTNPGNSTSN------------------------------------SSSTMEGGEIKN----CSFNI-T-T--S-I----G-T-----E----V-----R-----DYAFLYKYDIESIDN--------------------------STRYRLT---KCNS---SVI----------KQAC--P-----KVSF-----EPIPIHYCTPAGFAIIKCNN-KTFSGTGPCTNVSTVQCTHGIRPVVSTQLLLNGSLAE-EE-V-----------VIRSSNFSDNAKTIIVQLNASVEINCTRPNNN-T-RK-SI-YL----GPGR--S-----WHA-----TG---RI---IGNIRQAHCNLSREQWNITLKQIAEKLR--E--QFG---------NKT-IIFN--RSSGGDQEITMHSFN-----C-GGEFFY-CNTS----QL-F--N--S--TWYANG-------------------------TWEGNSRNDNITLPCRIRQIVNMW-QEVGKAMYAPP---IAGQISCLS-NITGLLLTRDGG------------NETNTTETFRPGGGDMRDN-WRSELYKYKVVKIEPLGVAPTKAKR---RVV--QREKR
>B.CN.2008.CBJC502.JF346917
CTDLKNTTNTN-----------------------------------ISSTIEGGEIKN----CSFNI-T-T--R-T----R-K-----K----V-----V-----DYAFFYKLDVVPINE-----------------------DNDTTSYRMI---HCNT---SEI----------TQAC--P-----KVSF-----EPIPIFYCTPAGFAILKCNN-KTFSGTGPCTNVSTVQCTHGIKPVVSTQLLLNGSLTG-EKEV-----------VIRSSNFSDNAKIIIVQLNESVVINCTRPNNN-T-LK-SI-HL----GQGR--A-----WHT-----TG---QI---IGDIRQAHCNLSKSDWDKTLERIAKKLR--G--QFG---------NRT-IIFN--QSSGGDPEITMHSFN-----C-GGEFFY-CNTS----QL-F--N--S--TWDINSN------------------------GTNNTNSNINITLPCKIKQIVNMW-QEVGKAMYAPP---IRGQIRCSS-QITGLLLTRDGG-----------TNNNHTNETFRPAGGDMRDN-WRSELYKYKVVKIEPLGIAPTKAKR---RVV--QREKR
>B.CN.2008.CBJC507.JF346918
CTNYNATNATTT-------------------------------SSSINSTTDGEEVKS----CSFNI-T-T--S-I----G-T-----K----V-----K-----DYAVFYKLDIEPINNDTTNK-----------------DNTSYRSYRLI---NCNT---SVI----------TQAC--P-----KVSF-----EPIPIHYCAPAGFAILKCNDNKTFNGTGLCTNVSTVHCTHGIRPVVSTQLLLNGSLAE-EE-I-----------MIRSSNLSDNAKVIIVQLNKSIEINCTRPSNN-T-RK-SI-HL----GPGQ--A-----WYP-----TG---QI---IGDIRQAHCNLSRKGWGDTLRQLTEKFR--E--QFE---------NKT-IIFN--QSSGGDPEIVMHSFN-----C-GGEFFY-CNTS----QL-F--N--S--TWMQNGTDTYAW-------------------NDTRNTVNDTITLPCRIKQIINMW-QGVGKAMYAPP---IRGQIRCVS-NITGLLLTRDGG-----------INKNSTPETFRPGGGDMRDN-WRSELYKYKVVRIEPLGVAPTKAKR---RVV--QREKR
>B.CN.2008.CBJC513.JF346919
CTNPKTNSSVNTTP-----------------------------STSNSSMIKGGEMKN----CSFNV-T-A--D-I------------K----P-K---K-----DYALFYKLDLEQIDDEKNNTNN---------------TSDSNTSYRLI---KCNT---SVI----------TQAC--P-----KVSF-----EPIPIHYCAPAGFAILKCNN-KTFSGTGPCTNVSTVQCTHGIKPVVSTQLLLNGSLAE-EG-I-----------VIRSSNFTDNTKTIIVQLKDPVEINCTRPNNN-T-RK-SI-PL----GQGR--A-----WYT-----TE---NI---IGDIRQAHCNISGEQWNNTLQQIVKKLR--E--IYNKTIY-----NKT-ISFN--QSSGGDPEIVMHSFN-----C-RGEFFY-CNTS----LL-F--N--S--TWYEND-------------------------TSNWNATKEKITLPCRIRQIVNMW-QEVGKAMYAPP---IAGQLNCSS-NITGLLLTRDGG-----------GDGNSTDEIFRPGGGDMRDN-WRSELYKYKVVKIEPLGVAPTKAKR---RVV--QREKR
>B.US.2008.-.JF421421
CTDLSGNDTNTNVTTSN--------------------------NSSREMRMEEGEMKN----CSFNY-T-T--N-I----V-D-----K----K-Q---K-----DYALFYSLDVVPIDN---------------------------ETYRLR---SCNT---SII----------TQAC--P-----KVSF-----EPIPIHYCAPAGYAIIKCND-KKFKGSGSCKNVSTVQCTHGIRPVVSTQLLLNGSLAE-EE-V-----------VIRSENFADNAKNIIVQLNESVEINCTRPHKN-T-PR-IF-HI----GPGR--A-----FYG-----TR---NI---DGRMR-PYCTINRTKWENTLNRIVIKLK--K--QFG---------NKT-IIFN--QSSGGDPEITMHSFN-----C-GGEFFY-CNTT----QL-F--N--S--TWNEN--------------------------RTGESNKTGNITLPCRIKQIINMW-QEVGKAMYAPP---IQGHIKCSS-NITGLILTRDGG-----------RNNTNETETFRPGGGDMRDN-WRSELYKYKVVKIEPLGLAPTTAKR---RVV--QREKR
>B.GB.2009.A626.JF680906
CTDNLNSTYNNT-------------------------------WVNGTLKMEKGEMKN----CSFNV-T-T--F-I----G-K-----K----V-----Q-----ERAFFYKSDIVSIAN-------------------------DTTSYTLI---NCNT---SVV----------TQAC--P-----KVSF-----EPIPIHYCAPAGFAILKCRD-KKFNGTGPCKNVSTVQCTHGIRPVVSTQLLLNGSLAE-EE-V-----------VIRSENFTNNAKTIIVQLNVSVEINCSRPNNN-T-RK-SI-NI----AQGR--A-----IYA-----TG---EI---IGDIRQAHCNISRAKWNHTLQLIVEKLK--E--QFGE--------NKT-IVFN--QSSGGDPEIVKHSFN-----C-GGEFFY-CDTA----KL-F--N--S--TWKNG---------------------------NISIAKDNPIILPCRIKQIINRW-QEVGKAMYAPP---IRGKISCSS-NITGLLLTRDGGS---------KNVTDNKTEIFRPGGGDMRDN-WRSELYKYKVVRIEPLGVAPTKAKR---RVV--QREKR
>B.GB.2009.C600.JF680909
CTDLNVTMNVT-----------------------------------NISNIAREEIKN----CSFNI-T-T--S-I----K-T-----K----I-----K-----DYAFFYKYDVVSMGN--------------------------NTSYRLM---NCNT---SVI----------TQAC--P-----KVSF-----EPIPIHYCAPAGFAILKCNK-KDFNGTGPCANVSTVQCTHGIRPVVSTQLLLNGSLAE-EE-V-----------VIKSSNFTNNAKVIIVQLNETVEITCVRPNNN-T-RK-SI-HL----GPGK--A-----WYT-----TG---QI---IGNIRQAHCNLNGTNWYNTLNQIAEKLR--E--QFK---------NKT-IVFN--QSSGGDPEVEMHSFN-----C-GGEFFY-CNTS----QL-F--N--S--TWNGT----------------------------NINGTNDNITLPCRIRQIVNMW-QEVGKAMYAPP---IRGPIKCVS-NITGLLLTRDGG-----------NETNTTTETFRPTGGNMRDN-WRSELYKYKVVQIEPLGVAPTRAKR---RVV--QREKR
>B.GB.2009.C625.JF680910
CTDKVNNTRASNSSLVN--------------------------STHTINESLIMDMKN----CSFNV-T-T--S-T----K-D-----K----I-Q---K-----EYALFYKLDVVPVDN-------------------------DNTSYRLI---SCNT---SVI----------TQAC--P-----KVSF-----EPIPIHYCAPAGFAILKCND-KKFEGKGTCRNVSTVQCTHGIRPVVSTQLLLNGSLAK-EE-I-----------VIRSDNITDNAKTIIVQLKEAVIINCTRPNNN-T-RK-SI-HI----APGR--T-----FYA-----TG---DI---IGDIRQAHCTINGTQWNNTLKEVAKKLS--E--KLN---------INQ-IVFN--KSSGGDPEIVTHSFN-----C-GGEFFY-CDST----RL-F--N--S--TWTNGSW------------------------TNGTEEKNDTITLPCRIKQIINRW-QEVGKAMYAPP---IRGLIKCSS-NITGLLLTRDGGE---------KKNNSNSTETFRPGGGDMRDN-WRSELYKYKVVKIEPLGVAPTKAKR---RVV--QREKR
>B.GB.2009.F432b.JF680911
CTNVNVTSYCTNSTNTT--------------------------GCNSSLKMKTGEMKN----CSFNV-T-T--V-I----K-N-----K----L-Q---K-----EYALFYKLDVVSIDDDNKNSTD---------------DVKNSSIYTLI---NCNT---STI----------TQAC--P-----KTSF-----EPIPIHYCAPAGFVILKCNN-KTFSGTGPCKNVSTVQCTHGIRPVVSTQLLLNGSLAE-GE-V-----------IIRSENFADNARTIIVQLNETVKINCTRPGNN-T-RK-SI-PI----GPGR--A-----FFT-----TG---AI---IGDIRQAHCNLSREDWNKTLKRVATKLR--E--QF----------NKT-IKFD--QSSGGDQEIVMHSFN-----C-GGEFFY-CETA----QL-F--N--S--TWYGNE-------------------------TEESQNKTDPIILPCRIKQIINRW-QEVGKAMYAPP---ISGYINCSS-NITGLLLTRDGG------------KDDNTTETFRPGGGDMRDN-WRSELYKYKVVRIEPVGIAPTRAKR---RVV--QREKR
>B.GB.2009.G652.JF680913
CTDCTSTCNGTNCTNTCNNTLTNTSAL----------------TNNSSLKMERGEIKN----CSFNI-T-T--G-G----G-G-----KA---Q-K---E-----EYALFYKLDVVPIKG-----------------------EGDNTSYTLI---NCNT---SVI----------KQAC--P-----KVSF-----EPIPIHYCAPAGFALLKCRD-KKFNGTGTCKNVSTVQCTHGIRPVVSTQLLLNGSLAE-EE-V-----------IIRSENFTNNAKTIIVQLNASVEINCTRPSNN-T-RR-SI-HL----GPGG--T-----FYA-----TG---DI---IGDIRQAHCNVSSIKWNNTLQQLVKKLR--G--QFG---------NKT-IVFN--QSSGGDPEIVMHTFN-----C-GGEFFY-CNTT----NL-F--N--A--TFNITNN------------------------TTKLPNTGDTIILPCRIKQIINRW-QEVGKAMYAPP---IRGRISCSS-NITGLLLTRDGG----------TNMTDNGTETFRPAGGDMRDN-WRSELYKYKVVRIEPLGIAPTKAKR---RVV--QREKR
>B.US.2009.-.JF680915
CSEKVQITNETGNCSNKTNATNNNS------------------STGVTIGCITEEMKN----CSFNI-T-T--I-I----K-N-----K----V-K---K-----TYALFYNEDIVQINDDNNNKG----------------NNTTNASYRLI---SCNT---SVI----------TQAC--P-----KISF-----EPIPIHYCAPAGFAILKCND-KKFNGTGPCTNVSTVQCTHGIRPVVSTQLLLNGSLAE-KE-I-----------VIRSENISNNAKTIIVHLNESVQINCIRPNNN-T-RK-SI-SM----GPGK--A-----FYT-----TG---QI---IGDIRKAHCILNGTQWDNTLKGVAEKLR--K--QFK---------NRT-IAFR--PPSGGDPEITMHTFN-----C-GGEFFY-CNST----QL-F--N--S--TWENNGT------------------------NGNEGSNSDNITLPCRIKQIINMW-QEVGKAMYAPP---ISGPISCSS-NITGLLLTRDGG------------NITNNTETFRPGGGNMRDN-WRSELYKYKIVRIEPLGIAPTRARR---RVV--QREKR
>B.US.2009.-.JF680916
CTDPLRNNTATN-------------------------------TTSNNLGKMEGEIKN----CSFNI-T-T--N-I----R-D-----R----V-R---K-----EYALFNRLDVVPIND-----------------------DKFNTSYRLI---NCNT---SVI----------TQAC--P-----KVTF-----EPIPIHYCAPAGFAILKCNN-KTFNGTGQCTNVSTVQCTHGIKPVVSTQLLLNGSLAE-EE-I-----------IIRSENLTNNAKTIIVHLNESVQINCTRPNNN-T-RK-GI-HI----GPGR--A-----FYA-----TG---DI---IGDIRQAHCNISEASWNRTLKQVARKLR--E--HF----------NKS-IIFT--KSSGGDPEIVTHSFN-----C-GGEFFY-CNTT----RL-F--N--S--NSTILDAW-----------------------NETTADENKTITLPCRIKQIINMW-QEVGKAMYAPP---ISGQIKCSS-NITGLILTRDGG-----------NNDTSGTETFRPGGGDMRDN-WRSELYKYKVVKVEPLGVAPNKAKR---RVV--QREKR
>B.US.2009.-.JF680917
CSNISATNKSS---------------------------------WINQTDSLREEIKN----CSFNI-T-T--N-N----R-D-----K----I-K---K-----DYAIFNSLDIELIENNNNTGNN---------------SGSYDGSYLLK---HCNT---SVI----------TQAC--P-----KINF-----EPIPIHYCAPAGFAILKCRD-KKFNGTGLCNNVSTVQCTHGIRPVVSTQLLLNGSLAE-EE-V-----------VIRSENFTNNAKTIIVQLNESVTINCIRPNNN-T-RK-SI-TM----GPGR--A-----FFA-----TG---DI---VGDIRKAYCNISRAKWNDTLKGVVEKLR--E--RFGE--------NKT-IIFKP-PSPGGDPEIVLHSFN-----C-GGEFFF-CNTT----QL-F--D--S--TWNKTDN------------------------NTGRSDNNETITLPCRIKQFINMW-QSVGKAMYAPP---ISGPINCSS-NITGLLLTRDGGETKINETGT-ELNETEKTEIFRPAGGDMRDN-WRSELYKYKVVRIEPLGVAPTKAKR---RVV--QREKR
>B.GB.2009.L000b.JF680919
CTNPNVTASNHT--------------------------------NVNNSKWVEEEMKN----CSFNI-T-T--R-M----R-N-----K----I-Q---R-----EYALFYKLDIAPIGN-------------------------DSTSHILI---TCNT---SVV----------TQAC--P-----KVSF-----EPIPIHYCTPAGFAILKCND-KKFNGTGPCTNVSTVQCTHGIRPVVSTQLLLNGSLAE-EE-V-----------AIRSENFTNNAKIIIVQLQKSVKINCTRHNNS-T-RK-SI-PL----GPGR--A-----IFA-----TG---DI---IGDIRQAHCNISREEWNNTLKQVAAKLG--K--QFN---------TTS-IAFN--QSSGGDPEIIMHSFN-----C-GGEFFY-CNTT----QL-F--N--S--TWTTDTWNS----------------------TNGSSNSNDTIILPCRIKQIINRW-QEVGKAMYAPP---ISGQIICPS-NITGLLLTRDGGN---------DNSTKNGTETFRPGGGDMKDN-WRSELYKYKVVRIEPLGVAPTRAKR---RVV--QREKR
>B.GB.2009.L320.JF680920
CTSVTNSTNNG-----------------------------------TVEQEMEGELKN----CSFNI-T-T--D-M----K-D-----N----T-Q---R-----MSAIFNKLDVVPIDG------------------------NNTTSYRLI---SCNT---SRI----------TQAC--P-----KINF-----EPIPIHYCAPAGFAIMKCKD-NKFNGTGPCRNVSTVQCTHGIRPVVSTQLLLNGSLAE-EE-V-----------VIRSENFTDNAKTIIVQLNETVEINCTRPNNN-T-RT-SI-TL----GPGR--A-----YFA-----TG---DI---IGNIRQAHCNISREKWNNTLEKVVNKLK--E--QFGQ--------NKT-IAFR--PSSGGDPEIETHSFN-----C-AGEFFY-CNTT----KL-F--N--S--TWPVNGN------------------------DTGSNITEENITLPCRIKQIINMW-QEVGKAMYAPP---IKGLIRCSS-NITGILLTRDGG------------DGSNANETFRPGGGNMRDN-WRSELYKYKVVQIEPLGVAPTKAKR---RVV--QREKR
>B.GB.2009.M263.JF680923
CSDVNVTNVNVT-------------------------------NINVTDIQGEGEIKN----CSFNI-T-T--D-L----K-D-----K----R-Q---K-----EYALFYKLDVVTISN-------------------------DSSSYRLI---SCNT---SVI----------TQAC--P-----KVSF-----EPIPIHYCAPAGFAILKCNN-KTFSGKGSCTNVSTVQCTHGIRPVVSTQLLLNGSLAE-EE-V-----------VIRSDNFSDNAKTIIVQLNESVEINCTRPNNN-T-RK-SI-NI----GPGR--A-----FYT-----TG---QI---IGNIRQAHCNISEHKWNKTLKQIVEKLQ--E--QYG---------NKT-IIFK--HSSGGDPEIVMHSFN-----C-EGEFFY-CNTT----KL-F--N--S--TWENNS--------------------------TWGNNTTGTITLPCRIKQIVNMW-QEVGKAMYAPP---IQGQIRCSS-NITGLLLTRDGG----------NNNSTNQSETFRPGGGNMKDN-WRSELYKYKVVKIEPLGIAPTRAKR---RVV--QREKR
>B.GB.2009.M600c.JF680924
CTDYEGTNTTNHT------------------------------TNHNTNVTEKEEMKN----CSFNI-T-T--S-I----R-D-----K----V-T---K-----EYALFYRLDIAQINDDSKND-----------------SSSNNSSYRLI---NCNT---SVI----------TQAC--P-----KVSF-----EPIPIHFCAPAGFAILKCKD-KTFNGKGTCTNVSTVQCTHGIRPVVSTQLLLNGSLAE-EE-I-----------VIRSENFTNNVKTIIVQLNKSVAIECTRPNNN-T-IK-GI-HI----GPGS--A-----FYT-----TG---QV---VGDIRQAYCSFNRTEWNKTLEQVVKKLR--K--QFE---------NKT-IIFRQ-PARGGDPELVMHSFN-----C-GGEFFY-CNTT----LL-F--N--S--DWYPNDTST----------------------GTPGSDGNDSLILPCRIRQIVNMW-QEVGKAMYAPP---IKGQIRCHS-NITGILLTRDGG-----------IDNNRTNETFRPGGGDMRDN-WRSELYKYKVVKLEPLGLAPTKAKR---RVV--QREKR
>B.JM.2008.N242.JF680925
CTDNITLINDNTS------------------------------TNATMRDGMQGEIKN----CSFNV-T-T--G-I----R-D-----K----V-R---N-----VSAIFNTIDIVPIEE------------------------NGNTSYRLV---NCNT---SVI----------RQAC--P-----KVSF-----EPIPIHYCAPAGFAILKCND-KTFNGSGPCENVSTVQCTHGIKPVVSTQLLLNGSLAE-EK-I-----------VLRSENFTNNAKTIIVQLNETVEINCTRPNNN-T-RK-GI-HM----GPGG--A-----FYA-----TD---QI---IGDIRRAYCEINITKWNDTLRKIVGELR--E--QFGK--------NIT-VTFN--HSSGGDPEIVMHSFN-----C-RGEFFY-CNTT----EL-F--N--S--TWNANGSWTGTEK------------------NDTNTNKTGIITLPCKIKQIINMW-QEVGKAMYAPP---IRGPISCTS-NITGLLLTRDGG-------------SNESTEIFRPGGGDMRDN-WRSELYKYKVVKVEPLGVAPSKARR---RVV--QREKR
>B.GB.2009.P150.JF680928
CSDYKRNITNTNAT-----------------------------QTNNSSEETIGEIKN----CSFNV-P-T--N-L----G-D-----K----M-Q---K-----EYALFYKLDVVLIDNDNVSNNN---------------GSQNYRSYRLI---SCNT---SII----------KQAC--P-----KVSF-----EPIPIHYCAPAGYAIFKCAD-TKFSGKGTCNNVTSVQCTHGIRPVVSTQLLLNGSLAE-EE-V-----------VIRSDNFSDNAKIIIVQLNETVVINCTRPNNN-T-RK-SI-TI----GPGR--A-----FYA-----TG---DI---IGDIRQAHCNVSGEDWKNALTRVTEKLK--E--QFQ---------NKT-IIFN--QSSGGDPEIVMHTFN-----C-GGEFFY-CNTT----KL-F--N--S--TWENGT-------------------------WQNTTELNGTITLPCRIKQIINMW-QEVGKAMYAPP---IRGQIKCSS-NITGILLTRDGG------------NSTNNTETFRPAGGNMKDN-WRSELYKYKVVKIEPLGVAPTKAKR---RVV--QREKR
>B.GB.2009.P362b.JF680929
CTNLNVTNSNST-------------------------------SSNSTVGKRDEEMKN----CSFNV-T-T--N-I----N-N-----K----I-H---K-----EYALFYKLDIMPIDN-------------------------DNTSYTLI---SCNT---SVI----------TQAC--P-----KVSF-----EPIPIHYCAPAGFAILKCRD-KKYNGTGPCKNVSTVQCTHGIKPVVSTQLLLNGSLAE-ED-V-----------VIKSQKFSDNAKNIIVQLNETVEINCTRPGNN-T-RK-SI-HM----GPGK--A-----FYA-----TG---DI---IGDIRQAHCNLSSTKWNNTLKQIVNKLR--E--QDIIG-------NST-INFK--PPSGGDPEVVMHIFN-----C-GGEFFY-CNTS----QL-F--N--S--TWENSAGEN----------------------NTESNATEVNIILPCRIKQIINRW-QEVGKAMYAPP---IRGNISCSS-NITGLILTRDGG-----------NENRTGNETFRPGGGDMKDN-WRSELYKYKVVKIEPLGIAPTKARR---RVV--QREKR
>B.IT.2009.P400.JF680930
CTDYNSTNNVNT-------------------------------TSSNVANMEKGEIKN----CSFNV-T-T--N-I----R-D-----K----V-M---K-----ENALFNKLDIVPIDD-----------------------DNDNTSYRLI---SCNT---SVI----------TQAC--P-----KVTF-----EPIPIHYCAPAGFAILKCKD-NKFNGTGPCKNVSTVQCTHGIRPVVSTQLLLNGSLAE-EE-I-----------VVRSENFTDNAKTIIVQLNETVEINCTRPNNN-T-RK-SI-HI----GPGR--A-----FYA-----TG---EI---IGNIRQAHCNISGLKWNNTLRQVANKLR--E--QFK---------NKT-IVFN--QSSGGDPEITMHTFN-----C-GGEFFY-CNTT----KL-F--S--S--SWNETTN------------------------STENGTENDTITLQCRIKQIINMW-QEVGKAMYAPP---IKGPIRCSS-NITGLILTRDGG----------HNNNTNETEIFRPGGGDMRDN-WRSELYKYKVVRIEPLGVAPTKAKR---RVV--QRDKR
>B.GB.2009.S200c.JF680933
CSNATYANTTYATKAN---------------------------NSSEKRMIEVEEIKN----CSFNI-T-T--S-I----G-N-----K----L-Q---N-----QYATFSKLDIVSLNS----------------------NDTKNTSYRLI---NCNT---SVI----------TQAC--P-----KVSF-----EPIPIHYCAPAGFAILKCNE-KNFNGTGPCKNVSTVQCTHGIRPVVSTQLLLNGSLAE-NE-V-----------VIKSENITDNTKNIIVQLNASIAINCTRPNNN-T-RR-GI-HM----GPGR--T-----FFT-----A----DI---IGDIRQAHCNLSGADWNSTLGKIVIKLR--E--SFV---------NKT-IIFK--PPAGGDPEIVLHSFN-----C-GGEFFY-CNTT----QL-F--N--T--TWNITNNIN----------------------VTRNDSDNSIITLPCRIKQIINMW-QEVGKAMYAPP---IRGQIRCSS-KITGLLLTRDGG----------NTSIANGSEIFRPGGGNMKDN-WRSELYKYKVVKVQPLGIAPTKAKR---RVV--QREKR
>B.GB.2009.S263.JF680934
CTNATLNSTNSS-------------------------------NSTGWGLMKEGEIKN----CSFNV-T-T--A-I----R-Q-----Q----I-K---E-----EYALFYESDVIPIGKK------------------------NETIYMLR---NCNT---SVI----------TQTC--E-----KVSF-----EPIPIHYCAPAGFAILQCND-KKFNGTGQCKNVSTVQCTHGIRPVVSTQLLLNGSLAK-EG-V-----------VIRSENLTNNAKTIIVQLNESVQILCVRPHNN-T-RK-SI-HI----GPGS--A-----FYA-----TG---AI---IGDIRQAHCNLSYTNWTNTLKQIVEKLG--E--QFKN--------KTT-IVFN--QSAGGDPEIVMHSFN-----C-GGEFFY-CNST----QL-F--N--S--TWTFNGTWMFNGTTW----------------NNTDNSNHTNITLPCRIKQIINMW-QRVGKAMYAPP---IRGLIRCKS-NITGILLTRDGG------------DGNNSEEIFRPGGGDMKDN-WRSELYKYKVVKIEPLGVAPTKARR---RVV--QREKR
>B.IT.2009.T300b.JF680936
CQEAKGINATNITSNTN--------------------------SSSMDLRAEQGEIQN----CSFNI-T-T--S-I----R-D-----K----V-K---K-----EYALLYKVDIVPIDNENNNK-----------------NKTNSTNYRLI---SCNT---SVI----------TQAC--P-----KISF-----EPIPIHFCAPAGFAILKCND-KRFNGTGPCTNVSTVQCTHGIKPVVSTQLLLNGSLAE-KE-V-----------VIRSENFTNNAKTIIVQLNETVEINCTRPNNN-T-RK-SI-PI----GPGR--A-----FYA-----TG---EI---IGDIRRAHCNISGEKWNRALKQVAEKLR--E--QY----------NKT-IVFN--HSSGGDPEIVMHTFN-----C-AGEFFY-CNTT----KL-F--N--S--TWNGTE--------------------------SSNTTTTGSITLPCKIRQIVNMW-QEVGKAMYAPP---IRGKISCSS-NITGILLTRDGG-----------NDNGSNPEIFRPGGGDMRDN-WRSELFKYKVVKIEPLGIAPSKARR---RVV--QREKR
>B.GB.2009.-.JF680937
CINNNGTNDIGANGTSGGTGGTINSTIST--------------TNSSIGRREEGELKN----CTFNI-T-T--N-I----R-D-----K----I-Q---K-----EYALFYSLDLVPIKND--------------------------STYRLI---SCNT---SVI----------TQAC--P-----KVTF-----EPIPIHYCAPAGFAILKCND-KKFNGTGPCKNVSTVQCTHGIKPVVSTQLLLNGSLAE-EE-V-----------VIRSENFTNNVKTIIVQLKEAVEINCTRPGNN-T-RR-SI-HI----GPGR--A-----FYA-----TG---AI---IGDIRQAHCNISGAKWNNTLKKIVDKLR--E--QFE---------NKT-IIAFR-PSSGGDPEIVMHSFN-----C-AGEFFY-CNTT----QL-F--N--S--DWNITE-------------------------RANDTEGNGTITLPCRIKQIINMW-QEVGKAMYAPP---IKGEIGCSS-TITGILLTRDGG-------------TNSTNETFRPGGGDMRDN-WRSELFKYKVVQIEPLGIAPTRAKR---RVV--QREKR
>B.CY.2007.CY181.JF683736
CANLTTASGNNT-------------------------------SNDNEAMLAKEQMKN----CSFNT-T-T--N-I----R-D-----K----M-Q---K-----AYAIFDKLDIVPIDND----------------------RNDNTSYRLI---SCNT---SAI----------TQAC--P-----KVSF-----EPIPIHYCTPAGFAIIKCND-KKFNGTGPCTNVSSVQCTHGIRPVVSTQLLLNGSLAE-DE-I-----------VIRSENFSDNAKTIIVQLKEPVEINCTRPNNN-T-RK-SI-TI----GPGR--A-----FYA-----TG---DI---IGDIRRAHCNISGAKWNETLKKVVVKLR--E--QFG---------NKT-IIFN--QSSGGDPEIVMHIFN-----C-GGEFFY-CNST----AL-F--N--S--TWNNTAGSNNT--------------------TGNNTTGNDTITLQCRIKQIVNMW-QEVGRAMYAPP---IRGPIRCSS-NITGILLTRDGGNN--------NSTNKSESETFRPGGGNMKDN-WRSELYKYKVVQIEPLGLAPTKAKR---RVV--QREKR
>B.CY.2007.CY184.JF683738
CTNANLTSTN------------------------------------SSMGMEAGEIKN----CSFKI-T-T--S-I----K-D-----K----T-K---N-----EYALFYKLDVTPIDN----------------------NSTNSTNYTLI---NCNT---SAI----------TQAC--P-----KVSF-----EPIPIHYCAPAGYAILKCKD-KKFNGTGPCKNVSTVQCTHGIRPVVSTQLLLNGSLAE-EE-V-----------VIRSENFTNNAKTIIVQLKEPINITCIRPGNN-T-RK-SI-HI----GPGR--A-----FYA-----TG---DI---IGNIRQAHCNLSETKWNNTLKQIVTKLR--E--KFE---------NKT-IAFN--QSSGGDPEITMHSFN-----C-GGEFFY-CDTT----KL-F--N--S--TWTGNETWTG---------------------NETEESNNSTITLPCRIKQIINRW-QEVGKAMYAPP---IRGEIKCTS-NITGLLLTRDGGN---------GNGTQNQTEIFRPGGGDMKDN-WRSELYKYKVVKIEPLGIAPTKAKR---RVV--QREKR
>B.CY.2007.CY188.JF683741
CTDWNATNTNVT-------------------------------GVNNTMNIDKGEIKN----CSFNI-T-T--N-I----R-D-----R----V-E---K-----NYALFYTLDIVPIDN------------------------SDNSSYRLI---SCNT---SII----------KQAC--P-----KVSF-----EPIPIHFCTPAGFAILKCND-KKFNGTGQCKNVSTVQCTHGIRPVVSTQLLLNGSLAE-KE-V-----------VIRSQNISNNAKTIIVQLNESVVINCTRPGNN-T-RK-SI-SI----GPGR--A-----FYA-----TG---DI---IGDIRQAHCTINITNWNNTLRQIVDKLR--EIEQFK---------NKT-IVFN--HSSGGDPEIEMQSFN-----C-RGEFFY-CNSA----GL-F--N--S--TWGTTNGTWK---------------------GTEGSANNNTLILPCRIKQIINMW-QRVGKAMYAPP---IRGNISCSS-NITGLLLTRDGG-----------NNNNSGTETFRPGGGDMRDN-WRSELYKYKVVKIEPLGVAPTKAKR---RVV--QREKR
>B.CY.2007.CY189.JF683742
CMDVNITKTKSN--------------------------------TSDSSISEKGEIKN----CSFNI-T-T--S-I----R-D-----K----I-Q---K-----EYALFYKYDIVPINNNDNN------------------ESSSNTSYRLI---SCNT---SVI----------TQAC--P-----KVTF-----EPIPIHYCAPAGFAILKCNN-ETFNGTGPCKNVSTVQCTHGIRPVVSTQLLLNGSLAK--E-I-----------IIRSENFTDNAKTIIVHLNKSVVINCTRPNNN-T-RK-SI-HI----GPGR--A-----FYA-----TG---EI---VGDIRQAHCNISGAKWNETLKQVVIKLK--E--QFG---------NKT-IIFN--RHSGGDPEITMHSFN-----C-GGEFFY-CNTT----QL-F--N--S--TWYANG---------------------------CMVIHNAITILPSRIKLIIIMR-QEVEAAMSPPL---IRRLRRCSS-NTSGLLSTEEGGG---------NGTNPNDTEIFRPAGGDMRDN-WRSELYKYKVVQIEPLGVAPTKAKR---RVV--QREKR
>B.CY.2007.CY195.JF683747
CTELKN---------------------------------------GTINNRTEGEMKN----CSFNI-T-T--S-I----R-D-----K----M-Q---K-----EYALFYKLDIIPIDG-----------------------SKNDTKYRLI---SCNT---SVL----------TQAC--P-----KISF-----EPIPIHYCAPPGFAILKCNN-KTFDGKGPCTNVSTVQCTHGIRPVVSTQLLLNGSLAE-EE-V-----------VIRSDNFSNNAKVIIVQLNETVQINCTRPNNN-T-RK-GI-TI----GPGR--A-----FYT-----TG---EI---IGNIRQAYCNLSRKAWNNALKQIVTKLR--T--PFG---------NKT-IVFK--PPSGGDPEIVTHSFN-----C-GGEFFY-CNTS----QL-F--N--S--TWNSTLGVNSTLG------------------VNNGTDNDTIISLPCRIKQIINMW-QEVGKAMYAPP---IRGLIRCSS-NITGLILTRDGG----------SSKNNSTNETFRPGGGDMRDN-WRSELYKYKVVKIEPLGIAPTQAKR---RVV--QREKR
>B.CY.2007.CY198.JF683750
CMDYNNTEATNNSISGSTN------------------------NSNSWDRMEKGEIKN----CSFNI-T-T--S-I----R-D-----R----L-Q---K-----EYALFYKYDIVQIDN-------------------------TNTSYRLT---SCNT---SII----------TQTC--P-----KVSF-----EPIPIHFCAPAGFAILKCND-PEFEGKGSCSNVSTVQCTHGIKPVVSTQLLLNGSLAE-QD-I-----------VIRAENISDNAKTIIVQLKEPVEINCIRPNNN-T-KK-SI-NI----GPGR--V-----FDA-----AG---EI---VGDIRKAHCNISKANWTNTLKKIAKKLQ--E--KLESKNIN----IST-IAFN--KPSGGDPEIVMHSFN-----C-GGEFFF-CNTT----QL-F--N--S--TWNSTTWNST---------------------ENEAGESNDNITLQCRIKQIINMW-QEVGKAMYAPP---IRGPINCSS-NITGLLLTRDGG----------NRNGSNETEIFRPGGGDMRDN-WRSELYKYKVVQIEPIGLAPTKAKR---RVV--QREKR
>B.CY.2007.CY199.JF683751
CTDWSGNNTNNSSNNTN--------------------------NNSTGLEMEKEEIKN----CSFNI-T-T--S-I----R-D-----K----I-Q---K-----EYALFYKVDVVQIDN-------------------------SSNKYMLI---NCNT---SVI----------TQAC--P-----KVSF-----EPIPIHFCAPAGFAILKCRD-KKFNGTGPCTNVSTVQCTHGIRPVVSTQLLLNGSLAE-EE-I-----------VIRSKNLTDNTKTIIVQLKEPVNITCERPNNN-T-RK-SV-HI----GPGR--A-----FYA-----TG---DI---IGNIRQAHCNISKAEWNNTLAQVVKKLK--E--QFK---------NKT-IIFE--PPSGGDLEIVMHSFN-----C-GGEFFY-CNST----QL-F--N--S--TWTWNGTE-----------------------GSNNTEGNGTITLPCKIKQIVNMW-QEVGKAMYAPP---IRGQIKCSS-NITGLLLTRDGG-------------NSTINETFRPGGGDMRDN-WRSELYKYKVVKIEPLGVAPTKAKR---RVV--QREKR
>B.CY.2007.CY201.JF683753
CTEVKNSTNNNTT------------------------------YNTDNNTSILEEMRN----CSFNV-T-A--G-I----R-D-----K----M-Q---R-----EYALFYKLDVVPINN-------------------------DNSSYRLI---SCNT---SFI----------TQAC--P-----KVTF-----EPIPIHYCAPAGFAILKCKD-KKFNGTGTCTNVSTVQCTHGIRPVVSTQLLLNGSLAE-ED-V-----------VIRSQNISDNAKTIIVQLKDPVQINCTRPGNN-T-RR-SI-PI----GPGK--A-----FYA-----TG---DI---IGNIRQAHCNISRTHWEKTLEQVARKLG--E--HFR---------NKT-IVFN--HSSGGDPEIVMHSFN-----C-RGEFFY-CNTT----KL-F--N--S--AWINGTWN-----------------------GTEGSNKSTTITLPCRIKQVINLW-QEVGKAMYAPP---IRGYINCSS-NITGLLLTRDGG--------------NNETETFRPGGGNMKDN-WRSELYKYKVVKIEPLGIAPTKARR---RVV--QREKR
>B.CY.2007.CY202.JF683754
CSDVSGNVTDIN--------------------------------GIKTNSNDNDEMST----CSVAA-A-P--T-N----E-N-----E----K-K---I-----ELVFFYDLVVIPKKDK----------------------NNTNTTYVLT---SCNT---SSI----------TKAC--P-----TITF-----VPLLLLYCAAAAFAILICNN-KTFNGKGPCTTVSTALRTTGIRPVVSTQLLLNGSLAE-EE-V-----------IIRSENFTNNAKTIIVQLNESVIIDCTRPNNN-T-RK-GV-HI----GPGS--A-----IYA-----TG---NI---IGDIRSAHCNLSRKAWNNTLRLVAIKLR--E--QFGK--------NKT-IKFN--QSSGGDPEIVMHSFN-----C-GGEFFY-CNTT----PL-F--N--S--TWNDTS-------------------------WSVATKNDTNITLACRIKQIINLG-QEVGRAMYAPP---IRGLIRCSS-NITGLLLTRDGG-----------SNENNGTEVFRPAGGNMKDN-WRSELYKYKVVQIEPLGVAPTRARR---RVV--QRGKR
>B.CY.2007.CY204.JF683756
CTDVNNTNSTN---------------------------------VNSSDQIEAGEIKN----CTFNI-T-N--S-I----G-N-----K----L-Q---K-----EYALFYKLDIMSLDN-------------------------NNGTYTLR---SCNT---SVI----------TQAC--P-----KVSF-----EPIPIHYCTPAGFAILKCND-KQFNGSGLCQNVSTVQCTHGIRPVVSTQLLLNGSLTE-GD-V-----------VIRSQNFTNNARTIIVQLNETVKINCTRPNNN-T-RR-SI-HI----GPGR--A-----FET-----TG---AI---IGDIRQAHCNISGTEWNNALKQVVRKLG--E--QFRN--------AQN-ITFQQ-PSPGGDPEIILHSFN-----C-GGEFFY-CNTS----KL-F--N--S--TWTNSSST-----------------------WNNTEESNDTITLPCKIKQIINMW-QEVGRAMYAPP---ISGQIRCSS-NITGLLLTRDGG----------HNGTNNETEIFRPAGGNMKDN-WRSELYKYKVVKIEPLGVAPTRAKR---RVV--QREKR
>B.CY.2007.CY214.JF683764
CTDLRENDGNST-------------------------------TNENWRKEEKGEMKN----FSFHI-N-T--G------K-E-----K----T-Q---P-----TRTNYAIFDVININTNGNG------------------NNSNYSYYRLT---SCNT---SVI----------TQAC--P-----KISF-----EPIPIHYCAPAGFAILKCNN-KTFNGKGPCTNVSTVQCTHGIRPVVSTQLLLNGSLAN--D-V-----------VIKSENLTDNTKNIIVQLKEAVKITCIRPNNN-T-RQ-SL-NL----GPGR--A-----LFI-----TG---DI---IGNIRKAHCNINGTQWNKTLEQIVGKLR--E--QFK---------NKT-INFT--QSAGGDPEIVMHSFN-----C-GGEFFY-CDTT----QL-F--N--S--TWFMNG--------------------------TNTTTLTANATIPSRIKQIIHRR-QEVGRAMYVPA---LRGPITCIS-NMTGTLLTRDGG----------HNNGINDIETFRPGGGDMRDN-WRSELYKYKVVRVEPLGIAPTRAKR---RVV--QREKR
>B.CY.2007.CY216.JF683765
CTDCGATNCTDSHNTT---------------------------STPNITESQRGEIKN----CSFNI-T-T--S-M----R-D-----K----M-Q---R-----EYALFYKSDVIAIDK-------------------------SSTSYRLI---SCNT---SVI----------TQAC--P-----KISF-----EPIPIHYCAPAGFAILKCNE-TKFNGTGPCKNVSTVQCTHGIRPVVSTQLLLNGSLAK-EE-V-----------VIRSSNFTDNAKIIIVQLNETVKINCTRPNNN-T-RK-SI-TI----GPGR--A-----FYA-----TG---DI---IGDIRQAHCNISSTDWNRALTYVAIKLR--E--QFN---------NKT-IVFN--RSSGGDIEVEMHSFN-----C-GGEFFY-CNTT----PL-F--N--H--TWNGTAMTAWNGTVVTTWNGT----------AVINSTTESNITLQCRIKQIVNMW-QEVGKAMYAPP---IRGQIRCSS-NITGLLLTRDGG-----------LNSSNINETFRPGGGDMRDN-WRSELYKYKVVKIEPLGVAPTRARR---RVV--QREKR
>B.CY.2008.CY220.JF683769
CTEVNRNNTRNNSSAI---------------------------ETRNNSSAIEIEMKN----CSFNV-T-T--N-I----R-D-----R----F-Q---K-----EYALLYKLDIVPIDD-------------------------DNTSYRLI---SCNT---SVI----------TQAC--P-----KVNF-----EPIPIHYCAPAGFAIIKCND-KKFNGKGPCENVSTVQCTHGIRPVVSTQLLLNGSLAE-EE-V-----------IIRSANFSDNAKNIIVQLNKTVQIHCIRPNNN-T-RK-SI-HI----GPGR--A-----FYA-----TG---DI---IGDIRQAHCNISKAGWNTALKQIATKLY--N--QF----------NKT-IIFN--HSSGGDPEIKMLTFN-----C-GGEFFY-CNTT----SL-F--N--S--TWNETQLHN----------------------STWNETRNDNITLPCKIKQIINMW-QEVGKAMYAPP---IRGLIKCTS-NITGMLLTRDGGS---------NPNNTNNTEIFRPGGGDMRDN-WRSELYKYKVVQIEPLGIAPTKAKR---RVV--QREKR
>B.CY.2008.CY226.JF683775
CINFNYTKNYTKT------------------------------HQNDSLKMEIGEIKN----CSFNV-T-T--N-I----K-D-----K----F-Q---K-----TYALFYKSDIVPIDT----------------------NSTNSTSYTLI---SCNT---SVL----------TQAC--P-----KVSF-----EPIPIHYCAPAGFAILKCND-KNFTGMGECRNVSTVQCTHGIKPVISTQLLLNGSLAE-QE-V-----------VIRSENITDHLKNIIVQLKDPVKINCTRPGNN-T-RR-SI-RI----GPGS--A-----FFE-----TG---DI---IGDIRQAHCNISAVEWNDTLTQIVRKLG--E--QFGK--------NKT-IAFR--QSSGGDPEIAMHSFN-----C-GGEFFY-CNTT----QL-F--N--S--NWTVVNSTWSANST-----------------WNSTTGSNNTITLQCRIKQIINMW-QEVGKAMYAPP---IRGNISCSS-NITGLLLVRGG-------------NESKSQEIFRPIGGNMKDN-WRSELYKYKVVKIEPLGVAPTKAKR---RVV--QREKR
>B.CY.2008.CY232.JF683781
CSNLNITSGSGTN------------------------------SDGRGGKVDPGEMKN----CSFNV-T-T--N-I----R-D-----I----K-K---K-----EYATFYSLDVVPIDN---------------------------ESYRLR---SCNT---SVV----------TQAC--P-----KVSF-----EPIPIHYCAPAGFAILKCND-KTFSGKGPCKNVSTVQCTHGIRPVVSTQLLLNGSLAE-EE-V-----------VIRSDNFSDNAKTIIVQLKEPVEIDCIRPNNN-T-RK-SI-HI----GPGQ--A-----IYT-----T----KI---IGNIRQAHCNISGTKWNETLGLIVAKLK--E--QFKN--------VTT-IVFN--QSSGGDLEIVMHSFN-----C-GGEFFY-CNTT----QL-F--N--S--TW------------------------------PNDTTIEQNITLPCRIKQIINMW-QGVGKAMYAPP---ISGQIRCLS-NITGLLLTRDGG------------KHESRDETFRPGGGDMRDN-WRSELYKYKVVKIEPLGVAPTRAKR---RVV--QREKR
>B.CY.2008.CY237.JF683784
CTDYNGTILMLVME-----------------------------LILMLVKKMKGEIKN----CSFEV-F-T--G-I----R-D-----K----K-E---K-----QYALFYALDVVPIDS-------------------------SNKKYRMT---SCNT---SVI----------TQAC--P-----KVSF-----EPIPIHYCTPAGFAILKCKD-KKFNGTGPCKSVSTVQCTHGIRPVVSTQLLLNGSLAE-EE-V-----------VIRSANFSDNTKTIIVHLNESLKINCTRPGNN-T-SK-SI-SI----GPGR--A-----FYA-----TE---RI---IGDIRQAHCNISKAEWNRTLGKIVEKLR--E--QQQFE-------NKT-IVFN--QSSGGDPEIVMHSFN-----C-GGEFFY-CNTT----KL-F--N--S--TWYRNGTN-----------------------STHNDTKGIYITLPCRIRQIVNLW-QEVGKAMYAPP---IRGQINCSS-NITGLILTRDGG------------LNNDTNEIFRPGGGDMRDN-WRSELYKYKVVKIEPLGVAPTKAKR---RVV--QRERR
>B.CY.2008.CY238.JF683785
CTDWKKPTNATGNDTTTASPTPS--------------------NITDPLKLDKGEIQN----CSFKV-T-T--S-I----R-D-----R----E-T---K-----EYALFYRLDVAPINESASSANDSTCPSNSTKANNTSACKDSYREYRLI---NCNT---TTI----------TQAC--A-----KISF-----EPIPIHYCAPAGAALLKCID-KKFNGPGTCENVSTVHCTHGIRPVVSTQLLLNGSLAE-ED-I-----------VIRSENFTNNAKTIIVQLNEIIKINCLRPNNN-T-RK-SV-PI----VPGG--A-----FYA-----TG---DI---TGDIRKAHCNISGADWNNTLSRIVKKLK--E--QFKN--------ATT-INFN--HSSGGDPEIVTHSFN-----C-GGEFFY-CNSS----QL-F--D--R--SWHTSGTR-----------------------KDNNTSINGTIILPCRIKQIIHMW-QEVGKAMYAPP---IRGAINCTS-NITGLLLTRDGG-----------NGSNNETETFRPIGGNMKDN-WRSELYKYKVVKIEPLGVAPTKAKR---RVV--QREKR
>B.CY.2009.CY241.JF683787
CTDYNTTNTTSS-------------------------------NTNSGGEMNKGEIKN----CSFDI-P-S--R-I----K-N-----K----V-K---K-----EYALVYKLEVVEIHN-----------------------ENKNTPYRLI---SWNT---PII----------TQAW--P-----KISF-----EPISINYCAPAGFAILKCNH-KKFHGKGECKNVRPVPWTPGIRPVVSTQLLLNGSLAE-EE-V-----------VIRSDNFTNNAKTIIVQLKEPVVINCTRPNNN-T-RK-GI-HI----GPGR--A-----FYA-----TG---QV---IGDIRQAHCNLSRAAWNSTLQAIASKLS--K--KYN---------KTK-IAFN--QSSGGDLEIIMHTFN-----C-GGEFFY-CNTT----QL-F--N--S--TWNTTGNTTEWGN------------------STESNSTEETITLPCRIKQIINRW-QEVGKAMYAPP---ISGKIKCSS-NITGLLLTRDGG----------DNNETNGTEVFRPGGGDMRDN-WRSELYKYKVVKIEPLGVAPTQARR---RVV--QREKR
>B.CY.2009.CY242.JF683788
CTNLTSTNLTNSNNT----------------------------SNSTSGEEMRAEMKN----CSFYV-T-T--N-I----K-K-----R----E-K---K-----EYALFYSLDIVPIDN-------------------------DNTSYMLI---NCNT---SVI----------TQAC--P-----KVSF-----EPIPIHFCAPAGFAILKCND-KNYNGTGPCKNVSTGQCTHGIRPVVSTHLLLNGSLAE-EE-V-----------AIRSQNFSNNAKTILVQLNQSVEINCTRPNNN-T-RK-SI-TI----GPGR--A-----FYA-----TG---DI---IGDIRKAHCNLNRAAWNNTLRQVVKKLK--E--QFG---------NKT-INFT--QPSGGDPEIIMHTFN-----C-GGEFFY-CNTT----QL-F--N--S--TWYNID-------------------------NATGTDGNETITLPCRIKQIINRW-QEVGKAMYAPP---ISGQINCSS-NITGLLLTRDGG----------NSNNSNESETFRPGGGDMKDN-WRSELYKYKVVRIEPLGVAPTKARR---RVV--QREKR
>B.CY.2009.CY244.JF683790
CTDVKTNSTNS---------------------------------STKPTDSSGIEMKN----CSFNI-T-T--S-I----R-D-----K----I-Q---K-----EYALFYKLDVVQIDE-----------------------DKDNTSYRLI---SCNT---SVI----------TQAC--P-----KVSF-----QPIPIHYCAPAGFAILKCND-KSFNGTGICTNVSTVQCTHGIKPVVSTQLLLNGSLAE-EE-V-----------VLRSENFTNNAKTIIVQLKEAVEINCTRPSNN-T-RR-SI-HI----GPGR--A-----FYA-----TG---QI---TGDIRSAYCTLNGTKWNNTLKLVAEKLS--Q--QFR---------NKT-IQFK--HSSGGDPEIVMHSFN-----C-GGEFFY-CNTT----KL-F--N--S--TWPWNS-------------------------TDTGGETNENITLPCRIRQIVNRW-QEVGKAMYAPP---ISGVINCLS-NITGILLTRDGG----------NNNETNNTEIFRPGGGDMRDN-WRSELYKYKVVRIEPLGIAPTKAKR---RVV--QRERR
>B.CY.2009.CY250.JF683793
CTDVKVNNTGASNV-----------------------------TNNNATSNNWEEMKN----CSFNI-T-T--S-I----R-D-----K----I-K---K-----EYAFLYRLDLVQIDN-------------------------DNTSYRLI---SCNA---SVI----------TQAC--Q-----KVSF-----EPIPIHYCAPAGFAILKCND-KNFKGKGSCENVSTVQCTHGIRPVVSTQLLLNGSLAE-EE-V-----------VIRSENFTNNAKTIIVQLKESVEINCTRPNNN-KPIR-HI-HI----GPGR--A-----FYA-----NG--------GGDIRRANCTINETKWNHTLHQIATKLQ--E--QY----------NKS-IVFN--PSSGGDLEIVMHTFN-----C-GGEFFY-CNTT----QL-F--N--S--TWPINS-------------------------TWNHTGAESNITLPCRIRQIINMW-QRVGKAMYAPP---IEGEIRCSS-KITGLLLTRDGGS---------SGNNTNDTEIFRPAGGDMRDN-WRSELYKYKVVRIEPLGIAPTKAKR---RVV--QKEKR
>B.CY.2009.CY251.JF683794
CVNYNNSENANSTNTTTP-------------------------TPTSSGKMEEGEIKN----CSFNV-T-T--V-V----R-D-----K----V-H---K-----EYALFYRLDVVKIEN-------------------------NTDRYRLI---NCNT---SVI----------TQAC--P-----KVSF-----EPIPIHYCAPAGFAILKCNN-ETFKGKGKCENVSTVQCTHGIRPVVSTQLLLNGSLAE-KE-V-----------VIRSDNFSDNAKIIIVHLNESVEINCIRPNNN-T-RK-SI-HI----APGR--A-----FYT-----TG---QI---IGDIRQAHCNISRAKWNITLRQVVAKLE--E--EFP---------NKT-IVFK--NSSGGDPEIVMHSFN-----C-GGEFFY-CDTS----EL-F--N--S--TWNNTKR------------------------VNNTNNTNENITLPCRIKQIINMW-QGVGKAMYAPP---ISGPIKCTS-NITGLLLTRDGG-----------KNNTNGTEIFRPGGGDMRDN-WRSELYKYKVVQIEPLGIAPTKAKR---RVV--QREKR
>B.CY.2009.CY253.JF683796
C-PINETN---------------------------------------ENVTNIAEMKN----CSFNV-T-K--S-V----G-R-----G----I-Q---K-----EYALFYKIDLVPIDN-------------------------DNSSYMLI---NCNT---SVI----------TQAC--P-----KISF-----EPIPIHYCAPAGFAILKCND-EKFKGTGPCKNVSTVQCTHGIKPIVSTQLLLNGSLAK-EE-V-----------VIRSENFTNNVKTIIVQLNESVAINCTRPNNN-T-RK-GI-HI----GPGK--A-----FYT-----TG---EI---IGNIRQAHCNISRKEWNKTLKQVAIKLG--E--QF----------NKT-IVFK--NSSGGDPEIVMHTFN-----C-GGEFFY-CDST----QL-F--N--S--SWLSNGTM-----------------------LNGDTHNSNNITLSCRIRLVINRC-RELGIAMSAPP---LKGIVSCSS-NITGLVLTRAGG----------SNSESDSNETFRPGGGDMRDN-WRSELYKYKVVKIEPLGIAPTTAKR---RVV--QREKR
>B.CY.2009.CY254.JF683797
CTDDLINSNATNNS-----------------------------NTTIYINDKKGEIKN----CSFNI-T-T--S-I----S-D-----K----M-Q---R-----EYALFYKLDVVPIDNENNGIEN---------------KTSNYTNYRLI---NCNT---SVI----------TQAC--P-----KVTF-----EPIPIHYCAPAGFAILKCND-KDFNGTGTCKNVSTVQCTHGIRPVVSTQLLLNGSLSE-EK-V-----------VIRSANITDNAKTIIVQLKEAVKINCIRPNNN-T-RK-SI-HI----GPGR--A-----FYT-----TG---EI---IGDIRQAHCNLSRSEWNNTLKQVVAKLR--E--QFP---------NKT-IIFN--HSSGGDPEIVMHTFN-----C-GGEFFF-CNSS----QL-F--N--S--TWADENGTIT---------------------QGNDTQGNDTIILPCRIKQIINMW-QQVGKAMYAPP---IRGLINCTS-NITGILLTRDGG-----------HNVNNTTETFRPAGGDMRDN-WRSELYKYKVVQIEPLGIAPTRAKR---RVV--QREKR
>B.CY.2009.CY258.JF683801
CTDVKNGTNGSI--------------------------------NRTIEEEMKGEIKN----CSFNV-T-K--S-I----G-D-----K----M-Q---K-----EYALFYKLDVMQIDN-------------------------DNASYTLI---NCNT---SVI----------RQAC--P-----KVTF-----EPIPIHYCAPAGFAILKCND-KKFNGTGPCKNVSTVQCTHGIKPVVSTQLLLNGSLAE-EE-I-----------VIRSENLTNNAKTIIVHLNESIVINCTRPNNN-T-RK-GI-HM----GWGR--A-----FYA-----TG---EI---VGDIRQAHCNLSSTQWNNTLRQIAIKLR--E--TFN---------NKT-IVFN--HSSGGDPEIVTHTFN-----C-GGEFFY-CKTS----QL-F--N--S--TWQSNDTW-----------------------LPNGNESDAKITLPCRIKQIINRW-QEVGKAMYAPP---IAGQISCSS-NITGLLLTRDGG-----------NNNDNNSEIFRPAGGDMRDN-WRSELYKYKVVKIEPLGVAPTKAKR---RVV--QREKR
>B.CY.2009.CY262.JF683804
CTDVQKNNTNTT--------------------------------VGGGGPMESGEIKN----CSFNS-T-T--N-I----R-D-----R----F-Q---K-----EYALFYKHDVVPIND-----------------------DKNSTSYMLI---SCNT---SVL----------TQAC--P-----KISF-----EPIPIHYCAPAGFAILKCND-KKFNGSGPCTNVSTVQCTHGIRPVVSTQLLLNGSLAE-EE-V-----------VIRSANFSDNAKTIIVQLNETVEINCTRPNRN-I-RK-RI-TM----GPGR--V-----YYT-----TG---GI---VGDIRKAYCNISVTKWNNTLKKIVKKLR--E--KFG---------NKT-IVFN--QSSGGDPELVMHNFN-----C-GGEFFY-CNST----RL-F--N--S--TWYNNGTWKGTE-------------------GINNTGINNTIILPCRIKQIINMW-QEVGKAMYAPP---IEGQIKCTS-NITGLLLTRDGGTNGTTDGTNGTTDGTNGTEIFRPIGGNMRDN-WRSKLYKYKVIKIEPLGVAPTKAKR---RVV--QREKR
>B.CY.2009.CY263.JF683805
CTDWTKNTTTKNTTNTN--------------------------DTSNMMEMEKGEMKN----CSFNI-T-A--S-I----K-D-----K----V-Q---K-----EQALFSALDVVPIED-----------------------SNTNTSFRLI---NCNT---SVI----------TQAC--P-----KISF-----EPIPIHYCAPAGFAILKCND-KKFSGNGQCKNVSTVQCTHGIKPVVSTQLLLNGSLAE-EE-V-----------IIRSENFTNNAKTIIVHLNESVVINCTRPGNN-T-RK-SI-SI----GPGR--A-----FFA-----TG---GI---VGDIRRAHCNISRSKWSDTLRHIVTKLG--K--KFP---------DKK-IIFN--QSSGGDPEIVMHSFN-----C-RGEFFY-CNTS----KL-F--N--S--TWYPNGT------------------------RETNDTQEETIILPCRIRQIVNLW-QEVGKAMYAPP---IKGNISCPS-NITGLLLIRDGE------------DESNNSEIFRPGGGDMRDN-WRSELYKYKVVKIEPLGIAPTKAKR---RVV--QREKR
>B.CY.2009.CY266.JF683807
CTDVKTNNTNNATN-----------------------------TNNSTWKMKEGELKN----CSFNY-T-T--S-I----S-D-----K----K-Q---K-----DYALFYKLDLVQIDDE------------------------NNSSYRLI---SCNT---SVI----------TQAC--P-----KISF-----EPIPIHYCAPAGFAILKCKD-KKFNGTGPCKNVSTVQCTHGINPVVSTQLLLNGSLAE-EE-V-----------MIRSENITNNVKTIIVQLKEPVSIKCERPNNN-T-RK-SI-NI----GPGR--A-----FYA-----TG---DI---IGDIRQAHCNISEGNWTKALQQIATKLG--E--QFKN--------TTK-IVFN--HSSGGDPEIITHSFN-----C-GGEFFY-CNST----PL-F--N--S--IWNKTDDTWN---------------------STQQSGGNKTITLSCRIKQIINRW-QEVGKAIYAPP---IKGIIKCTS-NITGLLLTRDGG----------NNNESDTTETFRPGGGDMRDN-WRSELYKYKVVRIEPLGIAPTKAKR---RVV--QREKR
>B.US.2005.NVS12.JF689852
CTDWGNATNATN--------------------------------NSGEGMMEGGEIKK----CSFNI-T-T--S-I----R-D-----K----V-H---E-----EHALFYKLDVIPIEG-------------------------DNTSYRLI---SCNT---SVI----------TQAC--P-----KVSF-----EPIPIHYCAPAGFAILKCND-KEFNGTGQCKNVSTVQCTHGIRPVISTQLLLNGSLAE-GE-V-----------VVKSDNLTDNIKNIIVKLNETVEMNCTRPGNN-T-RR-SI-NI----GPGR--A-----FYA-----TG---EI---IGDIRQAHCNISRGKWNDTLKRIVIELR--K--QFK---------SKT-IVFT--QSSGGDPEITMLSFN-----C-GGEFFY-CNSA----QL-F--N--S--TWNSTWNGT----------------------EPNHTKGNGTITIPCRIKQIINMW-QEVGKAMYAPP---IRGQIRCSS-NITGLLLTRDGG-----------NDGDNTTETFRPGGGDMRDN-WRSELYKYKVVKIEPLGVAPTKAKR---RVV--QRGKR
>B.US.2005.NVS3.JF689856
CANLTLNCTNRNEIKPTSPSSTTTPTTP---------------TNTTPPTSICREMMN----CSFNI-T-T--N-I----R-D-----K----V-R---K-----EYALLYKLDVVQIDDK---------------------DDKNKTSYRLI---SCNT---SVL----------TQAC--P-----KVSF-----QPIPIHYCAPAGFAILKCNN-KTFDGKGQCNNVSTVQCTHGIRPVVSTQLLLNGSLAE-KE-V-----------VIRSDNFSDNVKTIIVQLKDAVKINCTRLSNN-T-RR-SI-HI----GPGR--A-----FYA-----TG---EI---IGDIRQAHCNISREEWKTALEQVANKLG--E--QVSRLSNE----NKT-IVFN--SSSGGDPEIVMHSVN-----C-GGEFFY-CNTT----RL-F--N--S--TWFWNNATANWTLKNDT--------------KGEFNISGGNITLPCRIKQIINMW-QEVGKAMYAPP---IRGQIRCSS-NITGLLLTRDGG------------EEPNDTETFRPAGGNMKDN-WRSELYKYKVVKIEPLGIAPTRAKR---RVV--QREKR
>B.US.2005.NVS5.JF689857
CTKPRSSNTTNL-------------------------------GNDTDRELEKGEIKN----CSFNI-T-T--G-I----R-D-----K----V-Q---K-----EYAFFYKLDVVPINDDS--------------------ANHTNTSYRLL---SCNT---SVI----------TQAC--P-----KVTF-----EPIPIHYCAPAGFAILKCND-KKFNGTGPCKNVSTVQCTHGIRPVVSTQLLLNGSLAE-EE-V-----------VVRSENLTNNAKTIIVQLNKSVEINCTRPNNN-T-RK-SI-HI----GPGR--A-----FYT-----TG---DI---IGDVRQAHCNISRKEWENTLQQIANKLR--K--QFN---------NSI-IIFN--QSSGGDPEIVMHSFN-----C-RGEFFY-CNTS----QL-F--N--N--TWNGTA-------------------------WSTNSSNSTDITLPCRIKQIINMW-QEVGKAMYAPP---IRGLIRCSS-NITGLLLTRDGG------------NNNNTNETFRPGGGDMRDN-WRSELYKYKVVKIEPLGIAPTRAKR---RVV--QREKR
>B.US.2005.NVS8.JF689859
CTDYLKNTT-------------------------------------DSSNATSGEIKN----CSFNI-T-T--S-I----R-D-----K----V-Q---K-----ESALFYKLDVVPIDN-----------------------NNTNTSYRLI---SCNT---SVI----------TQAC--P-----KVTF-----EPIPIHYCAPAGFAILKCND-KKFKGTGSCTNVSTVQCTHGIRPVVSTQLLLNGSLAE-EE-V-----------VIRSTNFTDNTKTIIVQLNESVVINCTRPNNN-T-RK-SI-HI----GPGK--A-----FYA-----TG---EI---IGDIRQAHCNLSKAKWDNTLKQIVEKLR--E--QFK---------NKT-IVFN--QSSGGDPEIVTHSFN-----C-GGEFFY-CDST----QL-F--N--S--TWNGTE-------------------------GSNNTEGNSTLTLPCRIKQIINMW-QEVGKAMYAPP---IRGQIRCSS-NITGLLLTRDGG-----------TNNSENTEIFRPGGGDMRDN-WRSELYKYKVVKIEPLGIAPTKAKR---RVV--QREKR
>B.US.2005.NVS9.JF689860
CTNLNNTKTNDT-------------------------------NADNTNKVETGDMKN----CSFNI-T-T--G-M----R-D-----K----V-Q---K-----KYATFYNLDLVKMND-----------------------ENDNTSYRLV---SCNT---SVI----------TQAC--P-----KISF-----EPIPIHYCAPAGFAILKCND-KKFNGTGPCKNVSTVQCTHGIKPVVSTQLLLNGSLAE-EE-V-----------VIRSENFTNNAKVLIVHLNESVAINCTRPGNN-T-KQ-SI-TM----GPGR--A-----FYT-----TG---KV---IGDIRQAHCNLSRTEWNTTLKRIAKKLE--E--QF----------NKT-IAFK--QASGGDPEIVTHSFN-----C-GGEFFY-CNTS----EL-F--N--W--T------------------------------EGKPANTEDKITIQCRIKQIINMW-QEVGKAMYAPP---ISGQIRCSS-TITGLILTRDGG------------NDTRENETFRPGGGDMRDN-WRSELYKYKVVKIEPLGIAPTKAKR---RVV--QREKR
>B.US.2006.C164.SC.JF689862
CIDINITASNTSS------------------------------TSNSSRLETKGEMKN----CSFNI-T-T--D-V----R-D-----K----M-R---K-----EYALFYKLDIVPIDDK---------------------KNSSSTSYRLI---SCNT---SVI----------TQAC--P-----KVSF-----EPIPIHYCAPAGFAILKCND-KKFNGTGPCTNVSTVQCTHGIRPVVSTQLLLNGSLAE-EE-V-----------IIRSENLTDNAKTIIVQLNETVLINCTRPNNN-T-RK-GI-HM----GLGK--A-----FYA-----TG---DI---IGDIRQAHCNLSRAAWNKTLEQIARKLR--E--QFV---------NKT-IVFT--QSSGGDPEIVMHTFN-----C-GGEFFY-CSTT----HL-F--N--S--SWNGTAW------------------------VNATNNTGETITLPCRIKQIINMW-QEVGKAMYAPP---ISGPIRCLS-NITGLILTRDGG-----------INNDTGVEVFRPGGGNMKDN-WRSELYKYKVVQIEPLGVAPTKAKR---RVV--QREKR
>B.US.2006.C165.TJ.JF689863
CTNAWNETAANRS------------------------------KNSNEKIIEKGDIKN----CSFKI-T-G--S-I----R-D-----K----V-Q---E-----RYAYFSKLDIVPIENNPVGNN----------------SSSNYSSYRII---NCNT---SVI----------TQAC--P-----KVSF-----EPIPIHYCAPAGFAILKCNN-KTFNGTGACKNVSTVHCTHGIKPVVSTQLLLNGSLAE-EE-I-----------VIRSENFSNNAKTIIVQLKEAVAINCTRPDNN-T-RK-SI-NI----GPGR--A-----FVT-----TG---DI---IGNIRLAHCNISRAKWNKTLNQTVKKLR--E--QFG---------NKT-IFFN--KSSGGDPEITMFSFN-----C-GGEFFY-CNTT----QL-F--N--S--TWYSNST------------------------WNETEETNDTIILPCRIKQIINLW-QEVGKAMYAPP---IKGVINCLS-NITGLLLTRDGG----------NGNSSNGTEVFRPGGGDMRDN-WRSELYKYKVVKIEPLGIAPTKAKR---RVV--QREKR
>B.US.2006.C167.LH.JF689865
CIDPTNNVTN------------------------------------ITGVIERGEIKN----CSFNV-T-T--S-I----R-D-----K----M-Q---K-----AFATFNRLDIVPIEG-------------------------SNNSYRLI---SCNT---SVI----------TQAC--P-----KVSF-----EPIPIHLCAPAGFAILKCND-KKFNGTGPCKNVSTVQCTHGIRPVVSTQLLLNGSLAE-KE-I-----------VIRSANLTDNTKTIIVQLNKSVVINCTRPNNN-T-RK-SI-HI----GPGR--A-----FYA-----TG---DI---IGDIRQAHCNLSRANWNNTLGKIAIKLR--E--QF----------NKT-IVFN--HSSGGDPEIVMLNLN-----C-GGEFFY-CNTT----KL-F--N--S--TWPWNVT------------------------GSNVTGLNDTITIPCRIKQIINMW-QEVGKAMYAPP---IQGQIRCSS-NITGLLLTRDGG----------NTNESNTTETFRPGGGDMRDN-WRSELYKYKVVKIEPLGVAPTKAKR---RVV--QREKR
>B.US.2006.C168.LS.JF689866
CTEYTKNSSTTNCTANTP-------------------------TPTANRSQEEGEMKN----CSFYV-T-P--S-I----R-D-----K----F-K---T-----EYAVFYKSDLVQIDN-------------------------NNTTYRLI---SCNT---SVI----------TQAC--P-----KVSF-----EPIPIHYCAPAGFAILKCND-KKFNGTGPCKNVSTVQCTHGIKPVVSTQLLLNGSLAE-ED-I-----------IIRSENITDNAKTIIVHLNESVEINCTRPNNN-T-RK-SI-NI----GPGR--A-----FYA-----QG---EV---IGDIRQAHCNISEAKWNQTLHRIVIKLR--E--QFNE--------NTT-IVFN--KSSGGDPEIVTHSFN-----C-GGEFFY-CNTT----KL-F--N--S--IWWRNGTNN----------------------WNDTKSDNDTITLKCRIKQIINMW-QEVGKAMYAPP---IRGQIRCSS-NITGLILTRDGG----------RTNETNNTEIFRPAGGNMKDN-WRSELYKYKVVQIEPLGIAPTKAKR---RVV--QREKR
>B.US.2006.C169.JS.JF689867
CTDANITDTNTTKSTV---------------------------HNASIYEMEKGEIKN----CSFNV-T-S--N-I----R-D-----K----V-R---Q-----EYALFYQLDVVQLEN----------------------NNKNSTSYRLV---SCNT---SVI----------KQAC--P-----KVSF-----EPIPIHYCAPAGFAILKCND-KKFNGTGPCKNVSTVQCTHGIRPVVSTQLLLNGSLAE-EE-I-----------IIRSANFTDNTKNIIVQLNVSVEMNCTRPNNN-T-RK-GI-HM----GLGR--A-----FYA-----TG---DI---IGDIRKAYCNISSEKWNKTLGKIAEKLK--E--QY----------NKT-IVFN--SSSGGDPEITMLSFN-----C-GGEFFY-CNTT----GL-F--N--S--TFNSTK-------------------------LPDSNNTDSNFTIPCRIKQIINMW-QKVGKAMYAPP---IRGPIRCSS-NITGLILTRDGG------------GNESGRETFRPGGGNMKDN-WRSELYKYKVVKIEPLGVAPNKAKR---RVV--QREKR
>B.US.2006.NVS23.JF689871
CTNVGNVTNGT---------------------------------SSSWRTIEKGEIKN----CSFNV-T-S--N-I----R-D-----K----V-E---Q-----EYAYFYKLDVVQISDD------------------------DNTSYRLI---NCNT---SVI----------TQAC--P-----KVSF-----EPIPIHYCAPAGFAILKCNN-KTFNGAGPCTNVSTVQCTHGIKPVVSTQLLLNGSLAE-GG-I-----------IIRSENITNNAKTIIVHLKDPVQINCTRPNNN-T-RK-GV-HI----GPGR--T-----FYA-----TG---DI---IGDIRQAHCNISRSEWNNTLREVVKKLK--G--QFE---------NKI-IKFN--HSSGGDPEIVMNSFN-----C-GGEFFY-CNSS----QL-F--N--S--TWNSTEGSNNG--------------------TEVTNNGTEVITLPCRIKQIINMW-QEVGKAMYAPP---IRGQINCSS-NITGLLLTRDGG----------RNSTEDDTETFRPGGGDMRDN-WRSELYKYKVVKIEPLGVAPTRAKR---RVV--QRERR
>B.US.2006.NVS27.JF689872
CTDKVGNETAA-----------------------------------NDTAEEKGEIKN----CSFNI-T-T--N-M----R-D-----E----T-K---K-----DYALFYKLDIVQLDD--------------------------NTTYRLI---SCNT---SVI----------TQAC--P-----KVSF-----EPIPIHYCAPAGFAILKCNN-KEFNGTGLCTNVSTVQCTHGIKPVVSTQLLLNGSLAE-GK-V-----------IIRSDNLANNAKTIIVQLTEPVEINCTRPNNN-T-RK-SI-PI----GPGR--A-----WYA-----TG---NI---IGDIRQAYCNINRTKWNTTLHRVAEKLR--E--QFE---------SKT-IVFN--HSSGGDPEIVMHNFN-----C-GGEFFY-CNST----QL-F--N--S--TWTWNVTGGNATLT-----------------SSNNTEGNDTIRLPCRIKQIINMW-QEVGKAMYAPP---IRGQINCSS-NITGLLLIRDGGNKRESGN---KNESGNKTEIFRPGGGDMRDN-WRSELYKYKVVKIEPLGVAPTKAKR---RVV--QREKR
>B.US.2006.NVS31.JF689873
CTDLKNSTNLKNSTNT---------------------------TSSGGRTMEEGEMKN----CSFNI-T-T--S-L----K-D-----K----V-Q---K-----EYALFYKLDVVPIDD------------------------NDNTSYRLI---SCNT---SVV----------TQAC--P-----KISF-----EPIPIHYCAPAGFAILKCKD-KKFNGTGPCKNVSTVQCTHGIKPVVSTQLLLNGSLAE-EE-V-----------VIRSENFTNNAKIIIVQLNESVEINCTRPSNN-T-RK-SI-HM----GPGK--A-----FYT-----TG---DI---IGNIRQAYCNISRAQWNNTLKQVVRKLR--E--QFGM--------NKT-IVFN--HSSGGDPEIVMHNFN-----C-GGEFFY-CNST----QL-F--N--S--TWNVTSPWNV---------------------TEGSNNTERTITLPCRIKQIINMW-QKVGKAMYAPP---IKGQIRCSS-NITGLLLTRDGG-----------NSENETTEIFRPAGGDMRDN-WRSELYKYKVVKIEPLGVAPTKAKR---RVV--QREKR
>B.US.2006.NVS39.JF689876
CTKPDPRNA-----------------------------------SSYEEERGREEIRN----CSFNI-T-T--S-I----R-D-----K----R-Q---K-----EYAIFNILDIIPVYN-------------------------DNISFRLI---SCNT---STI----------TQAC--P-----KISF-----EPIPIHYCAPAGFAILKCND-KKFNGTGPCTNVSTVQCTHGIRPVVSTQLLLNGSLAE-EE-V-----------VIRSANISNNAKTIIVQLNGIVEMTCMRPNNN-T-RK-SI-NM----GPGR--A-----FYA-----TG---DI---IGDIRQAHCTLNRTHWDDTLKRIVIKLR--E--QFG---------NKT-IIFN--HSSGGDLEITMLSFN-----C-RGEFFY-CNTS----QL-F--N--S--TWNGTK--------------------------SNNNGINDTIILPCRIRQIINMW-QKVGKAMYAPP---IRGKIECKS-NITGLLLTRDGGTN--------ENNTNTNTETFRPGGGNMKDN-WRSELYKYKVVKIEPLGVAPTRAKR---RVV--QREKR
>B.US.2007.C154.JF689877
CTDDWNSTRTNTTDAGKS-------------------------TYNYTLSADKKEIKN----CSFYV-T-T--D-V----S-D-----K----K-K---K-----EHALFYTYDIVPLDEND--------------------KNSTNSSYRLT---SCKT---SSL----------TQAC--P-----KVSF-----EPIPIHYCAPAGFAILKCNN-KTFDGKGLCKNVSTVQCTHGIRPVVSTQLLLNGSLAE-NE-T-----------VLRSDNFTNNAKNIIVQLKTPVNITCERPNNN-T-RK-GI-HI----GPGR--A-----FYA-----TG---EI---IGDIRQAHCNISKTSWNSTLKEIAEKLK--K--KFN---------NSI-IVFN--HSSGGDPEIVMHSFN-----C-RGEFFY-CNTS----QL-F--N--M--SSTQLFN------------------------KTWTNDTRENITLPCRIRQIVNLW-QEVGKAMYAPP---ISGPIRCES-NITGLILTRDGGN---------ETNGNETIETFRPGGGNMKDN-WRSELYKYKVVRIEPIGVAPTKAKR---RVV--QREKR
>B.US.2007.C161.H1.JF689883
CTDVRENATNTNNT-----------------------------VGNNTSTHDTTEMRN----CSFNI-T-A--T-I----G-D-----K----V-K---K-----EYALFYNLDVVKVDN-----------------------DNANTSYRLR---SCNT---SVI----------TQAC--P-----KVSF-----EPIPIHYCTPAGFAILQCNN-KMFNGSGLCTNVSTVQCTHGIRPVVSTQLLLNGSLSE-EG-V-----------VIRSENFTNNAKTIIVQLNETVVINCTRPNNN-T-RK-SI-HI----GPGG--A-----FYA-----TG---AI---IGNIRQAHCNISGKEWNETLHKVVTKLR--E--QFG---------NKT-IVFN--QSSGGDPEIVMHSFN-----C-GGEFFY-CNST----QL-F--N--S--TWHANG---------------------------SNTNLATNITLPCKIKQVINMW-QEVGKAMYAPP---IEGLIRCSS-NITGILLTRDGG----------NRNGTSDTEIFRPAGGDMRDN-WRSELYKYKVVKIEPLGVAPTKAKR---RVV--QREKR
>B.US.2007.C166.MS.JF689886
CTSNITTAT--------------------------------------VSPEMTGEIKN----CSFNI-T-T--S-R----R-D-----K----V-R---R-----EYALFYSLDILAIGD-------------------------SNDSYIIR---SCNT---SVI----------TQAC--P-----KVSF-----EPIPIHYCTPAGFALLKCND-KNFNGTGPCKNVSTVQCTHGIKPVVSTQLLLNGSLAE-ED-I-----------IIRSENFSNNAKTIIVQLNETIEINCTRPNNN-T-RK-SI-NM----GPGR--A-----IYA-----AG---QI---IGNIRQAYCTINGTKWKDTLKRIVEKLG--E--QFK---------NNE-TIFR--SSSGGDPEITMHTVN-----C-GGEFFY-CNST----QL-F--N--S--TWTKYDNGTWVK-------------------KNGTEWVNDTITLPCRIKQIINMW-QEVGKAMYAPP---IRGLINCIS-NITGILLTRDGG------------QVNGTNETFRPGGGDIKDN-WRSELYKYKVVKIEPLGVAPTKARR---RVV--QREKR
>B.US.2007.NVS42.JF689889
CTNLNGTASDNKTHTT---------------------------NGSRVEGMKEGEIKN----CSFNI-T-T--S-V----R-D-----K----K-E---R-----QYALFYELDVVPIDN--------------------------TTSYRLI---SCNT---SVI----------TQAC--P-----KVSF-----EPIPIHYCAPAGFAILKCNN-KTFSGKGPCTNVSTVQCTHGIRPVVSTQLLLNGSLAE-KE-I-----------VIRSDNFTDNAKIIIVQLNETVEINCTRPNNN-T-RK-GI-HI----GPGS--A-----FYT-----TG---EI---IGNIRQAYCTVNKARWNDTLRGISKKLR--E--QY----------NKT-IIFK--HSSGGDPEIVMHSFN-----C-GGEFFY-CNST----PL-F--N--S--TWDNSTWDDN---------------------GRSNNTGNDSIVLLCRIKQIINMW-QEVGKAMYAPP---IRGPIKCSS-NITGLILTRDGG-------------HNTTNETFRPGGGDMRDN-WRSELYKYKVVKIEPLGIAPTKAKR---RVV--QREKR
>B.US.2007.NVS48.JF689890
CTDNLRNDTNTTSTNT---------------------------TSSSGEIIEKGEIKN----CSFNI-T-T--S-L----R-D-----K----V-Q---K-----QYALFHRLDVVPIDNDN--------------------DSTNYTNYRLI---SCNT---SVL----------TQAC--P-----KVTF-----EPIPIHYCAPAGFAILKCND-KKFNGKGPCTNVSTVQCTHGIRPVVSTQLLLNGSLAE-EE-V-----------VIRSDNFTNNAKIIIVQLNESVTINCTRPGNN-T-RK-SI-NI----GPGR--A-----FYA-----TG---DI---IGDIRKAHCTLNRTEWNNTLKQIVAKLR--D--QFGE--------NKT-IVFK--KSSGGDPEIVTHSFN-----C-GGEFFY-CNTT----KL-F--N--S--TWEVNGTWPE---------------------GSNNTEGNDTITLPCRIKQIINMW-QEVGKAMYAPP---IRGQIRCVS-NITGLLLTRDGGS---------DNQTNNNTETFRPGGGDMKDN-WRSELYKYKVVQIEPLGIAPNKAKR---RVV--QREKR
>B.US.2007.NVS55.JF689893
CTDYVKNATN----------------------------------SSSEGMREKGEIKN----CSFNI-T-A--G-I----R-D-----K----V-Q---K-----EYALFYRLDIVPIDGNDNT------------------SYNDTANYRLI---SCNT---SVI----------TQAC--P-----KVSF-----EPIPIHYCAPAGFAILKCND-KKFNGTGPCTNVSTVQCTHGIRPVVSTQLLLNGSLAE-EE-I-----------EIRSANFTNNAKIIIVQLNESVVINCIRPNNN-T-RK-SI-HL----GPGG--A-----FYT-----TG---QI---IGNIRQAHCNVSRAQWNKTLKQIAEKLR--E--QFGP--------NKT-IVFN--QSAGGDPEIVMHSFN-----C-GGEFFY-CNST----PL-F--N--S--TWKVNDT------------------------RNDTGGENITLTLTCRIKQIINMW-QTVGKAMYAPP---IKGQIRCSS-NITGLLLTRDGG-----------NENENNTEIFRPAGGDMRDN-WRSELYKYKVVQIEPLGVAPNRAKR---RVV--QREKR
>B.US.2008.C203.JF689895
CTDVNGTDTNTT--------------------------------SSGGGTMERGEIKN----CSFKV-T-T--S-I----K-D-----K----V-Q---K-----EYALFYKLDVIPINN-------------------------DSSSYRLI---SCNT---SVI----------TQAC--P-----KVSF-----EPIPIHYCAPAGFAILKCKD-KKFNGTGTCTNVSTVQCTHGIRPVVSTQLLLNGSLAE-EE-V-----------VIRSKNFTNNAKIIIVQLNESVMINCTRPNNN-T-RR-GI-HI----GPGK--A-----FYA-----TG---DI---IGDIRQAHCILNRTKWNNTLAQIVIKLK--E--QFE---------NKT-ISFK--HSSGGDLEITMHSFN-----C-GGEFFY-CNTT----QL-F--N--S--TWNNNNT------------------------WTGNTEGNDTLILPCRIKQIINRW-QEVGKAMYAPP---IRGPINCLS-NITGLLLTRDGG------------DNNNMSEIFRPAGGDMRDN-WRSELYKYKVVKIEPLGIAPTKAKR---RVV--QREKR
>B.US.2008.C204.JF689896
CTDLRNDNNTM---------------------------------NISERIVEEGEIKN----CSFNI-S-T--R-M----R-D-----K----R-Q---K-----EYALFYKLDITPLGG-------------------------NNTKYRLI---SCNT---SVI----------TQAC--P-----KVSF-----EPIPIHYCAPAGFAILKCNN-KEFNGTGPCKNVSTVQCTHGIKPVVSTHLLLNGSLAE-DE-V-----------VIRSANFTDNTKTIIVQLNESIIINCSRPNNN-T-RK-SI-HI----GPGR--A-----FYT-----TG---EI---IGDIRQAHCNLSRTEWNNTLEKIVPKLR--E--QFQ---------NKT-IVFN--HSSGGDPEIVMFSFN-----C-GGEFFY-CNST----QL-F--N--S--TWRLNNTEGNST-------------------GSGNTEGNNTITLPCKIKQIVNMW-QKVGKAMYAPP---IKGQIRCSS-NITGLLLTRDGG------------KNNSGTETFRPGGGDMRDN-WRSELYKYKVVKLEPLGVAPTRAKR---RVV--QREKR
>B.GB.1991.E21.JF706370
CTEANIT--------------------------------------SEVNITDKIEMKN----CSFNI-T-T--S-I----R-G-----K----M-Q---N-----EYALFYKPDVVPIDD-------------------------NNTRYRLI---NCNT---SVI----------TQAC--P-----KVSF-----EPVPIHYCAPAGFAILKCKD-KKFNGTGPCTNVSTVQCTHGIRPVVSTQLLLNGSLAE-EE-V-----------VIRSENFTNNVKIIIVQLNESVEINCTRPGNN-T-RR-SI-HL----GPGG--A-----FYT-----TG---QV---TGDIRQAHCKLSEAKWNNTLKQVVKKLR--E--QFK---------NKT-IVFN--HSSGGDPEITMHSFN-----C-GGEFFY-CNTT----KL-F--N--S--TWNITE-------------------------GLNNTERNGTIILPCRIKQIINRW-QEVGKAMYAPP---IRGQIRCSS-NITGLLLTRDGG------------TNKNEPEIFRPGGGDMRDN-WRSELYKYKVVKIEPLGVAPTKAKR---RVV--QREKR
>B.GB.2007.UKBH1.JF706472
CTDLNTTDVNTN------------------------------------KTIEIGEVKN----CSFNI-T-T--R-L----R-DD----K----V-Q---K-----EYALFNKLDVVPMESG----------------------DKVNTSYRLI---NCNT---SVI----------TQAC--P-----KVTF-----EPIPIHYCAPAGFALLKCKD-KKFNGTGPCKNVSTVQCTHGIRPVVSTQLLLNGSLAE-EE-V-----------VIRSENLTDNAKTIIVQLKEAVNITCTRPNNN-T-RK-SI-HV----GPGK--A-----IYA-----A----DV---IGNIRQAHCNISRQEWNNTLNQIVEKLR--K--LFE---------NKT-IIFK--PSSGGDPEVVKFTFN-----C-GGEFFY-CDST----QL-F--N-------------------------------------KNESIEGDNITLPCRIKQIINMW-QEVGKAMYAPP---IRGVIQCSS-NITGLLLTRDGG-------------NSSNNETFRPGGGNMKDN-WRSELYKYKVVQIEPLGIAPTKAKR---RVV--QREKR
>B.CN.2007.-.JF932468
CTNANNTSSTDNT------------------------------SSNTSTTTEGGEIKN----CSFNI-T-T--S-I----R-T-----T----V-----K-----DYALFNSLDIEKIDN--------------------------TTSYRLI---KCNT---SVI----------TQAC--P-----KISF-----EPIPIHYCAPAGFAILKCNN-KTFNGTGPCTNVSTVQCTHGIRPVVSTQLLLNGSLAE-EE-I-----------VIRSKNFTNNDKIIIVQLKESVEINCTRPNNN-T-RK-SI-SL----GPGR--A-----WYT-----TG---EI---IGDIRQAHCNISGEKWNDTLTKIAKKLS--E--QFE---------NKT-IIFN--QHSGGDPEIVMHSFN-----C-GGEFFY-CNTS----QL-F--N--G--TWNNNGTWSG---------------------TAWNTTGNNTITLPCRIKQIVNMW-QEVGKAIYAPP---IRGQINCSS-IITGLLLTRDGG-----------KNVSNTTEIFRPAGGDMRDN-WRSELYKYKVVKIEPLGIAPTKAKR---RVV--QREKR
>B.CN.2007.-.JF932469
CTNLNATNGSNN----------------------------------TSSTTEGGEIKN----CSFNI-T-T--S-I----K-T-----K----V-----R-----GYALFDKLDIMQITN---------------------------TSYRLI---NCNT---SVI----------TQAC--P-----KVSF-----EPIPIHYCTPAGFAILKCNN-KTFNGIGPCTNVSTVQCTHGIRPVVSTQLLLNGSLAE-EE-V-----------VIRSSNFTNNAKVIIVQLNKSVEIDCIRPNNN-T-RK-SI-PL----GPGK--A-----WYI-----TG---QI---IGEIRQAHCNINKTKWEKTLKLITEKLR--E--QFG---------NKT-IIFN--QSSGGDPEIVTHSFN-----C-GGEFFY-CNTS----QL-F--N--Y--TWEVTN-------------------------TWNDTAGNDNITLPCRIKQIVNMW-QEVGRAMYAPP---IEGQIRCSS-NITGLLLTRDGG------------NTTNGTEIFRPGGGNMRDN-WRSELYKYKVVKIEPLGVAPTKAKR---RVV--QREKR
>B.CN.2007.-.JF932470
CTNLNTTNTSNTT------------------------------SSNNSSLTGGEEMKN----CSFNI-T-T--S-I----K-T-----K----V-----K-----DYALFYKYDVVKIDS-----------------------ENDNTSYRLI---NCNT---SVI----------TQAC--P-----KISF-----EPIPIHYCTPAGFAIIKCND-KMFNGTGPCTNVSTVQCTHGIRPVVSTQLLLNGSLAE-EE-V-----------VIRSSNFSDNTKVIIVQLNQSVVINCTRPNNN-T-RK-SI-NI----GPGR--A-----WYT-----TG---QI---IGDIRQAHCNLSKTEWDNTLKQIAGKLR--K--QFG---------NKT-IIFN--QSAGGDPEIERHSFN-----C-GGEFFY-CNTT----KL-F--N--S--TWNDTS-------------------------TENVTTENSTIVLHCRIRQIVNMW-QEVGKAMYAPP---IEGRIRCSS-NITGLLLTRDGG-----------NNKGNTTETFRPGGGNMKDN-WRSELYKYKVVKIEPLGVAPTKAKR---RVV--QREKR
>B.CN.2007.-.JF932471
CTNVTVTNTGSTTRSRPTR------------------------SSTTSSVTGGEEMKN----CSFNI-T-T--S-I----G-T-----K----V-----E-----DYAVFYKLDIEPMSN-----------------------DTNTTSYRLI---SCNT---SVI----------KQAC--P-----KISF-----EPIPIHYCAPAGFAILKCNN-KTFNGTGPCTNVSTVQCTHGIKPVVSTQLLLNGSLAE-RE-V-----------VIRSSNFTDNTKIIIVQLKEPVEITCERTNNN-T-RK-SI-PL----GPGR--A-----WYT-----TG---QV---IGNIRQASCNLSIADWNNTLGQVAKKLR--E--QFR---------NKT-IVFN--QSSGGDLEIVMHTFN-----C-GGEFFY-CNTA----KL-F--N--S--TWHANNTW-----------------------TGDSTIGNSNITLPCKIKQFINKW-QEVGKAMYAPP---ISGLIKCPS-KITGLLLTRDGG----------KETNTTDIEIFRPGGGDMRDN-WRSELYKYKVVKIEPLGVAPTKAKR---RVV--QREKR
>B.CN.2007.-.JF932472
CTNLENTNNTS---------------------------------SNTSSVTEGGEIKN----CSFNI-T-T--S-I----K-T-----K----V-----K-----DYAFFYKLDIVPIDN---------------------------TSYRLI---SCNT---SVI----------TQAC--P-----KVSF-----EPIPIHYCAPAGFAILKCNN-KTFSGTGPCTNVSTVQCTHGIRPVVSTQLLLNGSLAE-EE-V-----------IIRSSNFTNNAKVIIVQLNKAVKINCIRPNNN-T-RK-SI-PL----GSGK--A-----WYT-----TG---QI---IGNIRQAHCNLSRPIWNNTLQQITKKLR--E--QFG---------NKT-IVFN--QSSGGDPEIVMHSFN-----C-GGEFFY-CNTA----QL-F--N--S--TWTGNDTS-----------------------IWNDTTGNDTITLPCRIKQIINMW-QEVGKAMYAPP---IAGQIRCSS-NITGLLLTRDGG------------NHENNTETFRPGGGDMRDN-WRSELYRYKVVKIEPLGVAPTKAKR---RVV--QREKR
>B.CN.2007.BJ070030.JF932473
CTNSNTTKTS----------------------------------SNTSSTTEGGEMKN----CSFNV-T-T--S-I----K-T-----K----V-----R-----DYALFYNLDLVLIDND----------------------KENSTSYRLI---NCNT---TVI----------TQAC--P-----KISF-----EPIPIHYCAPAGFAILKCNS-KTFNGTGPCTNVSTVQCTHGIRPVVSTQLLLNGSLAE-EG-I-----------VIRSSNFTDNARTIIVQLNESVEINCIRPNNN-T-RK-SI-SL----GPGK--A-----WYT-----TG---QI---IGDIRQAHCNLSSTEWNNTLQQIIGKLR--E--QFG---------NKT-IIFN--QSSGGDPEIVMHSFN-----C-GGEFFY-CNTS----QL-F--N--S--TWSNNSTS-----------------------TWNNTTGNDTITLPCRIKQIVNMW-QEVGKAMYAPP---IAGQIRCSS-NITGLLLTRDGG------------NNGSDIEIFRPGGGDMRDN-WRSELYKYKVVKIEPLGVAPTKAKR---RVV--QREKR
>B.CN.2007.-.JF932474
CTDYLGNTNTTSNNTSTDDTRSTNSSTDNA-------------SSNTSSTIKRGEIKE----CSFNI-T-T--N-I----R-D-----K----K-V---K-----DYALFYKLDLVQLNDDTN-------------------TNTSYRSYRLI---SCNT---SVI----------TQAC--P-----KVSF-----EPIPIHYCAPAGFAILKCNN-KTFSGTGPCTNVSTVQCTHGIRPVVSTQLLLNGSLAE-EK-I-----------VIRSSNFTNNAKVIIVQLKESVQINCTRPNNN-T-RK-SI-SL----GQGQ--A-----WFT-----TG---QI---IGDIRQAHCNLSRTAWNNTLKQIAQKLR--E--QFGN--------NKT-IDFK--PSSGGDPEIVMHSFN-----C-RGEFFY-CNTS----QL-F--N--S--TWPWNNDTS----------------------VWDDTTENDIITLPCRIKQIINMW-QEVGKAMYAPP---IQGQLNCSS-NITGLLLTRDGG----------YHNESNNTETFRPGGGDMRDN-WRSELYKYKVVKIEPLGVAPTKAKR---RVV--QREKR
>B.CN.2007.-.JF932475
CTNLNATNNTTDT------------------------------SNNTISMIEEGEIKN----CSFNI-T-T--N-I----R-T-----T----V-----K-----DYAFFYKLDVVPIDRD----------------------KNDSTSYRLR---HCNT---SVI----------TQAC--P-----KVSF-----EPIPIHYCAPAGFAILKCNN-KTFNGTGPCTNVSTVQCTHGIRPVVSTQLLLNGSLAE-EE-V-----------VIRSSNFSNNAKVIIVQLNESVEIECTRPNNN-T-RK-SI-QL----GLGR--A-----WYT-----TG---QI---IGNIRKAYCNINGTKWNNTLKQIAKKLR--E--QFG---------NKT-ISFN--QSSGGDPEIVMHSFN-----C-GGEFFY-CNTS----QL-F--N--S--TWYGND-------------------------TWNNTTKDSNITLHCRIKQVVNMW-QEVGKAMYAPP---IAGLIRCTS-NITGLLLTRDGG-----------NNRSGDTEIFRPGGGDMRDN-WRSELYKYKVVKIEPLGVAPTRAQR---RVV--QREKR
>B.CN.2007.-.JF932476
CTDLKNTTNTSSNTSITS-------------------------ISNTSIITEGGDIKN----CSFNI-T-T--S-I----G-N-----K----V-----K-----DYALFYRLDVAPIDN-------------------------GTTSYRLI---NCNT---SVI----------TQAC--P-----KVSF-----EPIPIHYCAPAGFAILKCNN-KTFKGTGPCTNVSTVQCTHGIRPVVSTQLLLNGSLAE-EE-V-----------MIRSSNFTNNARVIIVQLKESIVINCTRPNNN-T-RK-RV-SL----GPGR--V-----WYT-----TG---QI---VGDIRQAHCNLSGTEWNNALKQIAKKLR--E--QF----------NKT-IIFK--QSSGGDPEIVMHSFN-----C-GGEFFY-CNTS----KL-F--N--S--TWDRTD-------------------------NNTRNDNNNTITLPCRIKQLINMW-QEVGKAMYAPP---IKGQINCSS-HITGLLLTRDGG-----------TNESNTTETFRPGGGDMRDN-WRSELYKYKVVKIEPLGVAPTKAKR---RVV--QREKR
>B.CN.2007.-.JF932477
CTDYLGNTTS----------------------------------SNNSSTAEGGEIKN----CSFNI-T-T--S-I----R-T-----K----V-----R-----DYALFYKFDVVPIGN-------------------------NGTKYRLI---ECNT---SVI----------TQAC--P-----KVSF-----EPIPIHYCTPAGFALLKCNN-KTFSGTGPCTNVSTVQCTHGIRPVVSTQLLLNGSLAE-EE-V-----------VIRSSNFSNNARVIIVQLNETVEINCTRPNNN-T-RK-SI-HL----GQGR--A-----WYT-----TG---EI---IGDIRQAHCNLSSTKWNNTLRQITEKLR--E--QFGN--------NKT-IIFK--EPAGGDPEIVMHSFN-----C-GGEFFY-CNTS----QL-F--N--S--TWDGNDTS-----------------------TWTNATENRTITLPCRIKQIVNMW-QEVGKAMYAPP---IRGQIRCSS-NITGLILIRDGG----------NNESTTNNETFRPAGGNMKDN-WRSELYKYKVVKIEPLGVAPTKAKR---RVV--QREKR
>B.CN.2008.-.JF932478
CTDATNTNDT----------------------------------SASFNANSTTEMKN----CSFNI-T-T--S-I----G-T-----K----M-----S-----DYALFYKLDVVQINDTTNKI-----------------KSTNNTSYRLI---NCNT---SVI----------TQAC--P-----KVSF-----EPIPIHYCTPAGFAIIKCNN-KTFNGTGPCTNVSTVQCTHGIRPVVSTQLLLNGSLAE-EK-V-----------VIRSSNFTNNARVIIVQLNESVQINCTRPNNN-T-RK-SI-PL----GPGR--A-----WYA-----TG---QI---IGNIRDAHCNLSRTQWNNTLEQITEKLR--E--QFGN--------NKT-IIFK--PSSGGDPEIVMHSFN-----C-GGEFFY-CNTS----QL-F--N--S--TYNGT---------------------------WEGTTGNDTITLPCRIKQIINMW-QEVGKAMYAPP---IRGQIRCSS-NITGLLLTRDGG-----------TNETNTNETFRPGGGDMRDN-WRSELYKYKVVQIEPLGVAPTKAKR---RVV--QREKR
>B.CN.2008.-.JF932479
CTNYSGNNTRNN----------------------------------TSNTLEGGEMKN----CSFNI-T-T--S-I----G-T-----K----V-----T-----DSAIFNKLDIIPIEG-------------------------NSSNYRLI---NCNT---SVF----------TQAC--P-----KVSF-----EPIPIHYCTPAGYAILKCNN-KTFNGKGPCTNVSTVQCTHGIRPVVSTQLLLNGSLAE-EG-V-----------VIRSSNFTNNAKVIIVQLNESVAIDCTRPNNN-T-RK-SI-HL----GPGR--A-----LYM-----SG---GI---VGNIRQAHCNISGTKWNDTLRQITGKLR--E--QFG---------NKT-IIFN--QPAGGDPEIVMHSFN-----C-GGEFFY-CNTS----QL-F--N--S--V---NGT------------------------WNGTGTGNNTITLPCRIKQIVNMW-QEVGKAMYAPP---ISGQIRCLS-NITGLLLTRDGG-----------NNGSNTTETFRPGGGDMRDN-WRSELYKYKVVQIEPLGVAPTRAKR---RVV--QREKR
>B.CN.2008.-.JF932480
CTDLKNTTNNTS--------------------------------SNASSMTEGREMKN----CSFNI-T-T--S-I----K-T-----K----V-----N-----DYALFYKYDIESIDN-------------------------STTSYRLT---KCNT---SVI----------TQAC--P-----KVSF-----EPIPIHYCTPAGFAILKCNN-KTFNGTGPCTNVSTVQCTHGIRPVVSTQLLLNGSLAE-GE-V-----------VIRSSNFTNNAKVIIVQLNESVEINCTRPNNN-T-RK-SI-PL----GPGK--A-----WYT-----TG---QI---IGDIRQAHCNISGSQWNKTLIQITEKLK--E--RFE---------SKK-IIFK--QHSGGDPEIVMHHFN-----C-GGEFFY-CNTS----QL-F--N--S--SWHANS----------------------------TRNNTDKIILPCRIKQIVNIW-QGVGKAIYAPP---IEGQISCLS-KITGLLLTRDGGGG--------RNASENNTETFRPGGGDMRDN-WRSELYKYKVVKIKPLGIAPTKAKR---RVV--QREKR
>B.CN.2007.FJ070016.JF932483
CTNLNITNTSNNT------------------------------SSTTSSIIREGEIKN----CSFNI-T-T--S-I----N-T-----K----V-----K-----DYALFYKLDVEQMGG-------------------------DNTSYRLI---NCNT---SVI----------KQAC--P-----KVSF-----EPIPIHYCAPAGFAILKCNN-KTFNGTGPCTNVSTVQCTHGIRPVVSTQLLLNGSLAE-EE-V-----------VIRSSNFSDNKKNIIVQLKDSVEINCTRPNNN-T-RK-SI-HL----GPGR--A-----WYA-----TG---QI---IGDIRQAHCNISGTKWNNTLKQVIKKLR--E--QFG---------NKT-IIFN--QSSGGDPEITTHSFN-----C-GGEFFY-CNTS----KL-F--N--D--TIAWNDTELEL--------------------FNDTSTENDTITLPCRIKQVVNMW-QEVGKAMYAPP---ISGQIRCSS-NITGMILTRDGG-----------NVTNNKTEVFRPGGGDMRDN-WRSELYKYKVVKIEPLGVAPTKAK----------RKKR
>B.CN.2007.GS070017.JF932484
CTNLNTTTTNTT--------------------------------RTTNSPIAVGEMKN----CSFNV-T-T--N-I----Q-T-----R----V-----K-----DYALFYNLDIVPIKDD---------------------NDNNSNTYRLM---NCNT---SII----------TQSC--P-----KISF-----EPIPIHYCAPAGFAILKCNN-KTFNGKGPCTNVSTVQCTHGIRPVVSTQLLLNGSLAE-KE-V-----------VIRSSNFTDNAKVIIVQLNESVEINCTRPNNN-T-RK-SI-NI----GPGR--A-----WYA-----TG---EI---IGNIRQAYCNISRAKWNDTLKKIDQKLR--E--QFG---------NKT-ITFT--HSSGGDPEIVMHSFN-----C-GGEFFY-CNTS----QL-F--N--S--TWYANR-------------------------TWKGDTGNDTITLPCRIKQIVNMW-QEVGKAMYAPP---IKGQIRCSS-NITGLLLTRDGG----------NGNKTNNTETFRPGGGDMRDN-WRSELYKYKVVQIEPLGVAPTKAKR---RVV--QREKR
>B.CN.2007.-.JF932485
CSDVKNTNNTS---------------------------------SNTSSITEGGEIKN----CSFNI-T-T--S-I----S-T-----K----V-----K-----DYAFFYKLDVVPINN-------------------------DNASYRLI---NCNT---SVI----------TQAC--P-----KVSF-----EPIPIHYCTPAGFAILKCNN-KTFNGTGPCTNVSTVQCTHGIRPVVSTQLLLNGSLAE-EE-V-----------VIRSSNFTDNAKIIIVQLNESVEINCIRPNNN-T-RK-SI-HL----GPGQ--A-----WYT-----TG---QI---IGDIRQAHCNISREKWNNTLEQVAKKLG--E--QFG---------NKT-IVFT--QSSGGDPEIVMHSFN-----C-GGEFFY-CNTS----QL-F--N--S--TWHNKGTWNS---------------------TRNDTAENDTITLPCRIKQIVNMW-QEVGKAMYAPP---IKGQIRCSS-NITGLLLTRDGGNN--------ENKTTNETETFRPGGGDMRDN-WRSELYKYKVVKIEPLGVAPTKAKR---RVV--QREKR
>B.CN.2007.-.JF932486
CTNCTSNCTSFNCTSSCTN------------------------LGNATNNSGNTELKN----CSFDT-T-T--S-I----G-T-----K----R-----R-----DHALFNELDIVQMNDG------------------------NTSSYRLI---SCNT---SVI----------TQAC--P-----KVSF-----EPIPIHYCAPAGFAILKCNN-KTFNGTGPCTNVSTVQCTHGIRPVVSTQLLLNGSLAE-GE-I-----------VIRSSNFSENAKIIIVQLNESVTINCTRPNNN-T-RK-SI-SM----GPGR--A-----VYA-----TG---QI---IGDIRQAHCNISRKQWNNTLERIYKKLK--E--IY----------NRT-IIFN--HSSGGDPEIVMHSVN-----C-GGEFFY-CDTS----QL-F--N--S--SWNSNT-------------------------STWNKTGDSNITLPCRIKQIINMW-QKVGKAMYAPP---IRGQIRCSS-NITGLLLTRDGG------------EGNRTNETFRPGGGDMRDN-WRSELYKYKVVRIEPLGVAPTKAKR---RVV--QREKR
>B.CN.2007.-.JF932487
CTKLNITNTSSNTSGTNNTTSSTTSSP----------------NSTASSITEGGDIKN----CSFNI-T-T--S-I----R-T-----E----V-----R-----DYAFFSNLDIVPINNGN--------------------TSNDNTSYRLI---NCNT---SVI----------TQAC--P-----KVSF-----EPIPIHYCTPAGFVILKCND-KKFNGTGPCKNVSTVQCTHGIRPVVSTQLLLNGSLAE-EE-V-----------VIRSSNFSNNAKVIIVQLNESVEINCTRPNNN-T-RK-SI-HL----GPGQ--A-----WYT-----TG---QI---IGNIRQAHCNISSIKWNKTLGQITKKLK--E--QFG---------NKT-IIFN--ASSGGDPEIVMHSFN-----C-GGEFFY-CNTS----KL-F--N--S--TWHANG-------------------------TWTNSTVDSNITLHCRIKQIVNMW-QEVGKAMYAPP---IAGKIRCSS-NITGLLLTRDGG-----------NTGNTDNETFRPGGGDMRDN-WRSELYKYKVVKIEPIGVAPTKAKR---RVV--QREKR
>B.CN.2007.-.JF932488
CTNTTAAN-------------------------------------STSSTTGGGEMKN----CSFNI-T-T--S-I----G-N-----K----V-----K-----DRAFFNELDIEPLNN-----------------------STDNTRYRLR---HCNT---TVI----------TQAC--P-----KVSF-----EPIPIHYCTPAGFAILKCNN-QTFNGTGPCTNVSTVQCTHGIRPVVSTQLLLNGSLAE-KE-V-----------VIRSSNFSDNAKVIIVQLKNLVKINCTRPNNN-T-RK-GI-HL----GPGR--A-----WYA-----T----DI---IGDIRQAHCNLSGADWNNTLAEVSKKLR--E--KFG---------NKT-IIFN--QTSGGDPEITMHSFN-----C-RGEFFY-CDTS----RL-F--N--S--TWSNNG-------------------------TTNGTTGNDTITLPCRIRQIVNMW-QEVGRAMYAPP---IAGQINCSS-NITGLLLTRDGGN---------TNDTNNSTETFRPGGGDMRDN-WRSELYKYKIVKIEPLGIAPTKAKR---RVV--QREKR
>B.CN.2007.-.JF932489
CTNVTPNVTRT---------------------------------SEKNITIEAGDMKN----CSFNI-T-T--S-I----G-N-----K----V-----K-----DYALFNTLDIGLIEN--------------------------TTNYRLI---QCNT---SAI----------TQAC--P-----KVTF-----EPIPIHYCAPAGFVILKCKD-RNFNGTGPCKNVSTVQCTHGIKPVVSTQLLLNGSLAE-GE-V-----------VIKSSNFSDNAKVIIVQLNEPVVINCTRTNNN-T-RK-SI-HL----GPGR--A-----WFT-----TG---QI---TGDIRKAHCTLNGTQWNNTLRQIAEKLK--E--QFE---------NRT-IIFN--QSSGGDPEIVMHSVN-----C-GGEFFY-CNTS----QL-F--N--G--NGTSTG---------------------------NKTTGNDTITLPCRIKQIVNMW-QEVGKAMYAPP---ISGRIRCVS-NITGLLLTRDGG------------NETDTTETFRPWGGDMRDN-WRSELYKYKVVKIEPLGVAPTKAKR---RVV--QREKR
>B.CN.2007.-.JF932490
CTNLKNNTNASSN------------------------------ISNINSTIEGGEMKN----CSFNI-T-T--S-M----N-T-----K----V-----K-----DYALFYRLDIVPIDD-----------------------DGDNTTYRLI---NCNT---SVI----------TQAC--P-----KVSF-----EPIPIHYCTPAGYAILKCNN-KTFNGTGPCTNVSTVQCTHGIRPVVSTQLLLNGSLAE-EE-V-----------VIRSSNFSENHRVIIVQLNKSVEINCTRPNNN-T-RK-SI-NI----GPGQ--A-----WYT-----TG---QI---IGDIRQAHCNISSTDWNNTLKQITGKLR--E--QYG---------NKT-IIFT--HHSGGDSEVVMHNFN-----C-GGEFFY-CNTS----QL-F--N--S--TWYENGT------------------------ITTKNFTTGTITLPCRIKQIVNMW-QQVGKAMYAPP---IAGKIRCSS-NITGLLLTRDGGTG--------NETNNNDTETFRPEGGNMKDN-WRSELYKYKVVRIEPLGLAPTKAKR---RVV--QREKR
>B.CN.2007.JS070389.JF932491
CTNLNQTTNTN---------------------------------STTISPKGGGEIKN----CSFNI-T-T--S-I----K-T-----K----V-----K-----DYALFYNLDIIKMED-----------------------GNNNNTYRLI---NCNT---SVI----------KQAC--P-----KITF-----EPIPIHYCAPAGFAILKCNN-KTFNGTGPCKNVSTVQCTHGIRPVVSTQLLLNGSLAE-EE-I-----------VIRSSNFTDNAKIIIIQLNESVAINCTRPNNN-T-RK-SI-TL----GPGR--V-----WYT-----TG---QI---IGDIRQAHCNLSRTQWNNTLKQITEKLR--E--QFG---------NKT-IIFN--QSSGGDLEIATHSFN-----C-GGEFFY-CNTT----QL-F--N--S--TWPGNN--------------------------TSTKTENDNITLPCKIRQIVNMW-QKVGKAMYAPP---IKGQIRCSS-NITGLLLTRDGG-----------SNENTINETFRPGGGDMRDN-WRSELYRYKVVKIEPLGVAPTKAKR---RVV--QREKR
>B.CN.2003.SHXDC0081.JF932492
CTDLRNNTTGTSNNT----------------------------SSNTSSIIEGREIKN----CSFNI-I-T--S-I----G-T-----T----V-----K-----DYALFNTLDIVSIDNS---------------------NTSYNTSYRLT---HCNT---SVI----------TQAC--P-----KVSF-----EPIPIHYCTPAGFAIIKCNN-KTFSGTGPCTNVSTVQCTHGIRPVVSTQLLLNGSLAE-EE-V-----------VIRSSNFTNNAKIIIVQLNESVEINCTRPNNN-T-RK-GV-SL----GPGR--V-----WYT-----TG---QI---IGNIRQAHCNISRAKWNDTLKQVAGKLK--E--QFG---------NKT-IIFN--PSSGGDSEIVMHSFN-----C-GGEFFY-CNTS----QL-F--N--S--IWYNND-------------------------TWNGTTGDDNITLPCRIRQIVNLW-QEVGKAMYAPP---IKGQIRCSS-NITGLLLTRDGG-----------TNEGNTNETFRPGGGDMRDN-WRSELYKYKVVKIEPLGVAPTKAKR---RVV--QREKR
>B.CN.2007.SX070080.JF932493
CTDLENTTNAS---------------------------------SNISSTTGGGEMKN----CSFNI-T-T--S-M----Q-T-----K----V-----K-----DYALFYNLDVVQIDDK------------------------DNTSYRLI---TCNT---SVV----------TQAC--P-----KVSF-----EPIPIHYCTPAGFALLKCNN-KTFSGTGPCTNVSTVQCTHGIRPVVSTQLLLNGSLAE-EE-V-----------VIRSSNFSNNADNIIVQLNKSVVINCTRPNNN-T-RK-SI-NL----GQGR--A-----WYT-----TG---QI---IGDIRQAHCNLSGAAWTNTLRQVAEKLR--K--QFE---------NKT-ITFT--QSSGGDPEIVMHSFN-----C-GGEFFY-CNTT----QL-F--N--S--TWNNTS-------------------------IWNNVTENGTITLPCRIKQIVNMW-QGVGKAMYAPP---IAGQINCSS-NITGLLLTRDGGV---------NKSEGNTTETFRPAGGNMRDN-WRSELYKYKVVKIEPLGLAPTKAKR---RVV--QREKR
>B.CN.2009.YN09P0014.JF932494
CTNVNNTVNTS-----------------------------------------ESEMKN----CSFNV-T-T--S-I----K-T-----K----V-----T-----DYALFYKLDVVSINE-------------------------SSNRYRLI---SCNT---SVI----------TQAC--P-----KVSF-----EPIPIHYCAPAGFAILKCND-KKFNGSGPCTNVSTVQCTHGIRPVISTQLLLNGSLAE-EE-V-----------VIRSSNFTNNAKIIIVQLNQSVEINCTRPNNN-T-RK-SI-HI----GPGR--A-----WYA-----TG---NI---IGDIRQARCTLNGTKWNNTLKQIAEKLK--E--QFGE--------NKT-IVFN--QSSGGDLEIVTHSFN-----C-GGEFFY-CNTT----KL-F--D--S--TWHK----------------------------SNNWTENGTIELPCRIKQIVNMW-QEVGKAMYAPP---ISGRISCLS-NITGLLLTRDGG----------GNETNTTTEIFRPGGGDMRDN-WRSELYKYKVVKIEPLGVAPTQAKR---RVV--QREKR
>B.CN.1998.YN9802.JF932495
CTDLKNNATTN-----------------------------------NSSIKGGGELKN----CSFDI-T-T--S-I----N-T-----K----V-----K-----DYAFFYNLDIVQIDN-------------------------DNTSYRLI---NCNT---SVI----------TQAC--P-----KVSF-----EPIPIHYCTPAGFAIVKCNN-KKFNGTGPCTNVSTVQCTHGIRPVVSTQLLLNGSLAE-EE-V-----------VIRSSNFSNNAKVIIVQLNESVVINCTRPNNN-T-RK-SI-PL----GPGR--A-----WYT-----TG---EI---IGDIRQAHCNLSSTKWNNTLNQIYKKLK--E--IY----------NKT-IVFN--QSSGGDPEIVMHTFN-----C-GGEFFY-CNTS----KL-F--N--S--TWNETS-------------------------AWNDTAENDTITLPCRIKQIVNMW-QEVGRAMYAPP---IRGQIRCSS-NITGLLLTRDGG-----------KNESNTTETFRPGGGDMKDN-WRSELYKYKVVKIEPLGVAPTKAKR---RVV--QREKR
>B.CN.1998.YN9838.JF932496
CIDYFRNTT------------------------------------SNSSRIEGGEMKN----CSSNI-T-T--S-I----K-T-----K----V-----R-----DYALFYKLDVVPINN------------------------TDNTSYRLI---SCNT---STI----------TQAC--P-----KVSF-----EPIPIHYCTPAGFAILKCNN-KKFNGTGPCTNVSTVQCTHGIRPVVSTQLLLNGSLAE-EE-V-----------VIRSSNFSNNARVIIVQLNESVEINCTRPNNN-T-RK-SI-NL----GLGR--A-----WFT-----TG---QI---IGDIRQAHCNLSSTKWNNTLRQIAKKLR--E--QFG---------NKT-IVFN--KSSGGDLEIEMHSFN-----C-GGEFFY-CNTT----QL-F--N--S--TWTWNDIS-----------------------TWNNTTGNSTITLPCRIKQIINMW-QEVGTAMYAPP---IEGKIRCSS-NITGLLLTRDGG----------NKNETPDTETFRPTGGNMRDN-WRSELYKYKVVKIEPLGVAPTRAKR---RVV--QREKR
>B.CN.2009.-.JF932497
CTNVTITNTSNNTTNT---------------------------SSTTSSTIEREEIKN----CSFNI-T-T--S-I----R-T-----K----T-K---K-----EYALFNKIDIVPIDDDDDNT-----------------SNTSNTSYRLR---HCNT---SVI----------TQAC--P-----KVSF-----EPIPIHYCAPAGFAILKCRD-KKFNGTGLCENVSTVQCTHGIRPVVSTQLLLNGSLAE-EE-V-----------VIRSSNFSNNAKVIIVQLKESVEINCTRPNNN-T-RK-GV-TL----GPGR--V-----WYT-----TG---QI---IGDIRRAHCNISRAKWNNTLDQITKKLR--E--QFE---------NKT-IIFK--QPSGGDSEIVMHSFN-----C-RGEFFY-CNTS----RL-F--S--S--TWYTND-------------------------TQNGTTGNDTITLPCRIKQIVNMW-QEVGKAMYAPP---VEGLIRCSS-NITGLLLTRDGG-----------YNVSNNTEIFRPGGGDMRDN-WRSELYKYKVIKIEPLGVAPTKAKR---RVV--QREKR
>B.CN.2008.-.JF932498
CTDLKNTTNNNS--------------------------------SNTSSTTEGEELKN----CSFNI-T-T--S-I----K-T-----V----V-----K-----DYAFFYKLDIVPIIDKGN-------------------ISNGNNSYRLI---SCNT---SVI----------TQAC--P-----KVSF-----EPIPIHYCAPAGFAILKCNN-RTFSGTGPCTNVSTVQCTHGIRPVVSTQLLLNGSLAE-GE-V-----------IIRSSNFTNNARVIIVQLNESVEINCTRPNNN-T-RK-GI-HL----GLGR--T-----WYT-----TG---EI---IGDIRQAYCNISGTQWNNTLKQVVEKLR--E--QFGN--------NKT-IIFN--QSSGGDPEIVMHTFN-----C-RGEFFY-CNTS----RL-F--N--S--IWNGTS-------------------------TWNDTTENDTIILPCRIKQFVNMW-QKVGKAMYAPP---ISGPISCSS-KITGLLLTRDGG------------NESQISETFRPEGGDMRDN-WRSELYKYKVVKIEPLGIAPTRAKR---RVV--QREKR
>B.CN.2007.-.JF932499
CTDLNTTNTNT-----------------------------------TSSTTEGGEIKN----CSFNI-T-T--S-I----R-T-----K----V-----K-----DYALFYKLDIIPIDN---------------------------TSYRLI---SCNT---SVI----------TQAC--P-----KVSF-----EPIPIHYCTPAGFALLKCNN-KTFTGTGPCTNVSTVQCTHGIRPVVSTQLLLNGSLAE-EG-V-----------VIKSSNFMNNAKVIIVQLNESVEINCTRPNNN-T-RK-SI-QL----GLGR--A-----WYT-----TG---QI---IGDIRQAHCNISRTRWNNTLKQIAEKLR--E--QFGK--------NKT-IIFN--QSSGGDPEIVMHSFN-----C-GGKFFY-CNTS----QL-F--N--S--SWNDTS-------------------------TWNNTTENSTIMLPCRIKQIVNMW-QEVGKAMYAPP---ISGIINCKS-NITGLLLTRDGG------------GNETNTEIFRPGGGNMKDN-WRSKLYKYKVVKIEPLGVAPTKAKR---RVV--QREKR
>B.CN.2007.-.JF932500
CTNLNTTNTSST----------------------------------TSSPTEGGEMKN----CSFNI-T-T--S-I----R-T-----K----M-----T-----DYALFYKLDVVPLDN-----------------------NTNTTSYRLI---HCNT---SVI----------TQAC--P-----KVSF-----EPIPIHYCTPAGFAIIKCNN-KTFSGTGPCTNVSTVQCTHGIRPVVSTQLLLNGSLAE-EE-V-----------VIRSSNFTDNAKVIIVQLNKSVEINCTRPNNN-T-RK-SI-PL----GPGR--A-----WFA-----TG---QI---IGDIRQAHCNLSRAKWNDTLKQIVEKLR--E--QFG---------NKT-IIFN--QSSGGDPEVVMHSFN-----C-GGEFFY-CNTS----QL-F--N--S--TWPNNG-------------------------TWNDTAKNDNITLPCRIKQIINMW-QEVGKAMYAPP---IGGQIRCSS-NITGLLLTRDGG-----------RNESNTTETFRPGGGDMRDN-WRSELYKYKVVKIEPLGVAPTKAKR---RVV--QREKR
>B.US.2004.PIC83747.JN024100
CNDYNGTNTNGTN------------------------------TKNSSNVEMIGEIKN----CSFNI-T-T--N-I----R-D-----K----I-K---K-----EYALFYKLDVVPIDN-------------------------DNTSYRLI---SCNT---SVI----------TQAC--P-----KISF-----EPIPIHYCAPAGFAILKCNN-KKFNGTGPCTNVSTVQCTHGIRPVVSTQLLLNGSLAE-EE-V-----------VIRSKNFTDNAKIIIVQLNEAVEINCTRPNNN-T-RK-GI-HI----GPGR--A-----FYT-----TG---EI---IGDIRQAHCNISKVKWNNTLGQIVKKLK--E--QFE---------DKT-IIFN--QSSGRDPEVVMHTFN-----C-GGEFFY-CNTT----KL-F--N--S--TWNSTE--------------------------NVEEGPDNNITLPCRIKQIINMW-QEVGKAMYAPP---IAGQIRCSS-NITGLILTRDGG------------ENNNETETFRPGGGDMRDN-WRSELYKYKVVKIEPLGVAPTKAKR---RVV--QREKR
>B.US.2004.PIC71101.JN024203
CTDLENTTNVTNGS-----------------------------SGNTTISTGIKEMKN----CSFNV-T-S--G-I----R-D-----K----M-K---K-----EYALFYTLDVAPIED-------------------------DNRSYTLT---SCNT---SII----------TQAC--P-----KVTF-----EPIPIHYCAPAGFAILKCKD-KKFNGTGPCRNVSTVQCTHGIRPVVSTQLLLNGSLAE-EE-V-----------VIRSANFSKNTNTIIVQLNESVVINCTRPNNN-T-RK-SI-HI----APGR--A-----FYA-----TG---EI---IGDIRQAHCNLSRAEWNKTLEKVVEKLR--E--QY----------NKT-ITFK--PSSGGDLEVTMHSFN-----C-GGEFFY-CNTT----QL-F--N--S--TWNVTG--------------------------SNNTEGNDTITLPCRIKQIINMW-QEVGKAMYAPP---IRGQIRCSS-NITGLLLTRDGGV---------NTTTTNETEVFRPGGGNMKDN-WRSELYKYKVVKIEPLGVAPTKAKR---RVV--QREKR
>B.US.1995.PIC90770.JN024274
CTNEVNGTKTNDTNTNTTNNNTTN-------------------PTSSWETVEKGEIKN----CSFNI-T-T--N-I----R-D-----K----V-Q---K-----VYALFYKLDVVPIDG-------------------------SNTSYRLI---SCNT---SVI----------TQAC--P-----KTSF-----EPIPIHYCAPAGFALLKCKD-KKFNGTGPCKNVSTVQCTHGIKPVVSTQLLLNGSLAE-EE-V-----------VIRSENFTNNAKTILVQLNEPVEINCTRPNNN-T-AK-GI-HI----GPGR--A-----FYT-----TD---RI---IGDIRQAHCNISGAKWNNTLNKIAVKLK--E--QFQ---------NKT-IVFN--RSSGGDPEIVMHSFN-----C-GGEFFY-CNTT----KL-F--N------WNDTES------------------------GNGTEGKNDTIILPCKIKQIINLW-QEVGKAMYAPP---ISGPIRCSS-NITGLLLTRDGG------------SSNTTTEIFRPGGGDMRDN-WRSELYKYKVVKIEPLGVAPTKAKR---RVV--QREKR
>B.US.2005.PIC38051.JN024450
CTNLNLTGTGVEGTKATT-------------------------AANSNSSIEEIQMKN----RSFNI-T-T--R-R----G-D-----K----M-Q---Q-----EYALLYKFDIIPMNN-----------------------SESNTRYRLI---SCNT---SVI----------TQAC--P-----KVSF-----EPIPIHYCAPAGYAILKCND-KQFNGKGECKNISTVQCTHGIRPVVSTQLLLNGSLAE-EE-V-----------VIRSENFTNNAKTMIVQLTTAVEINCTRPNNN-T-RK-SI-HI----APGR--A-----FYA-----TG---AI---IGKIREAHCNISKAKWNATLTQVVRKLR--E--QFK---------NKT-INFT--QPSGGDPEIIMHSFN-----C-GGEFFY-CNTS----QL-F--N--S--SWSGND-------------------------STWNIEANETITLRCNIRQIINMW-QEVGKAMYAPP---IRGLIRCSS-NITGLLLTRDGGN---------GNNTNNDTEIFRPGGGDMRDN-WRSELYKYKVVRIEPLGIAPTKAKR---RVV--QREKR
>B.US.2005.PIC51550.JN024459
CTDFVGRNDTDN--------------------------------SGIGMKMDPGEIKN----CSFNI-T-A--N-I----K-D-----R----R-Q---K-----EYALFYKTDVVQIDNENNIGNNT--------------GNTTYRSYRMI---SCNT---SVI----------TQAC--P-----KVSF-----EPIPIHYCAPAGFAIIKCRD-KRFNGTGPCKNVSTVQCTHGIRPVVSTQLLLNGSLAE-EE-V-----------VLRSENFTNNAKTIIVQLKESVQINCTRPNNN-T-RK-GI-HI----GPGK--------FYA-----TG---DI---IGNIRQAHCNISKGNWNNTLKQIVEKLR--E--HYR---------NKT-IVFN--QSSGGDPEIVMHTFN-----C-GGEFFY-CNTT----LL-F--N--S--TWNWNSTENR---------------------NDTISNDTGVVTLPCRIRQIVNRW-QEVGKAIYAPP---IQGLISCVS-NITGLLLTRDGG------------SDQNDTEIFRPGGGDMRDN-WRSELYKYKVVQIKPLGIAPTKAKR---RAV--QREKR
>B.GB.2001.MM8.JN034137
CTNVKNVTNANSTSS----------------------------NISSWERMGEGEIKN----CSFNV-T----S-I----G-N-----K----Y-H---K-----EYALLYKLDLVPIDK------------------------NDTTSYTLI---NCNT---SVI----------TQAC--P-----KISF-----EPIPIHYCAPAGFAILQCND-KNFTGKGPCKNVSTVQCTHGIKPVVSTQLLLNGSLAE-EG-V-----------VIRSENFTDNAKTIIVQLKDSVKINCTRPNNN-T-RR-SI-HL----GPGK--T-----LYA-----T----DI---IGDIRQAHCNISVADWNNTLQQIVIKLK--E--QFQ---------NKT-IIFN--QSSGGDPEIVMHTFN-----C-GGEFFY-CNST----QL-F--N--N--TWINGI-------------------------IQSNSTENNTIILPCRIKQIINRW-QEVGKAMYAPP---IRGIIRCTS-NITGLLLTRDGG----------NKNGSSNTETFRPGGGDMRDN-WRSELYKYKVVKIEPLGVAPTKAKR---RVV--QREKR
>B.GB.2000.MM4.JN034158
CTNNVTIINGTNANNNTTNGTNAIDANNSS-------------WEGIGRIDRGGEIKN----CSFNI-T-T--S-L----S-D-----K----R-Q---K-----EYALFYKLDVEPIDN-------------------------DNTSYRLI---SCNT---SVI----------TQAC--P-----KVSF-----QPIPIHYCAPAGFAILKCND-KKFNGTGPCKNVSTVQCTHGIRPVVSTQLLLNGSLAE-ED-I-----------VIRSANLTDNAKIIIVQLNESVTINCTRPNNN-T-RR-GI-HL----GPGG--A-----FYT-----TG---DI---IGDIRKAHCNISRAEWNKTLDRIARKLS--E--QFN---------NKT-IVFK--NSSGGDPEIVMHNFN-----C-RGEFFY-CNST----PL-F--N--S--TWNGT--------------------------LDSAGESSDNITLICRIKQFINLW-QEVGKAMYAPP---IRGQISCSS-KITGLLLTRDGG----------IKNDTNKTEIFRPAGGDMRDN-WRSELYKYKVVKIEPLGVAPTTAKR---RVV--QREKR
>B.ES.2009.Leg3.JN054257
CSHNITRIGNVTENDNV--------------------------TDYGKIRTGKGEIKN----CSFNS-T-T--S-I----R-D-----K----V-Q---K-----TYALFNTLDVVPISE-----------------------DNNNDSYRLI---SCNT---SVI----------TQAC--P-----KVSF-----EPIPIHFCAPAGFAILKCNN-KTFNGSGPCTNVSTVQCTHGIKPVVSTQLLLNGSLAE-EE-V-----------MIRSQNFTNNAKNIIVQLNESVAITCIRPNNN-T-RK-SI-PI----GPGR--A-----FYA-----TG---EI---IGNIRQAHCNISMQNWTNTLQQVVHKLR--E--QFK---------NTT-IVFN--HSSGGDPEIVMHTFT-----C-AGEFFY-CNTS----KL-F--N--S--TWHSNGSNP----------------------YTNASIENITLTLPCRIKQIINMW-QEVGKAMYAPP---IPGIIQCTS-NITGLLLTRDGG------------NQTNGIEIFRPAGGDMKDN-WRSELYKYKVVKIEPLGIAPTKAKR---RAV--QREKR
>B.TH.2004.-.JN248321
CTDVTNNNSSTGRNGTNP-------------------------TSSSMGKMDKGEIKN----CSFNV-T-T--G-I----R-D-----K----I-Q---R-----EYALFYKLDVVPIDK-----------------------DKDNTSYILM---NCNT---SVI----------TQAC--P-----KVSF-----EPIPIHYCAPAGFAIVKCND-KKFNGTGKCKNVSTVQCTHGIRPVVSTQLLLNGSLSE-EE-V-----------VIRSENFTDNAKIIIVQLNESIVINCTRPNNN-T-RK-SI-HI----APGR--A-----FYT-----TG---EI---IGNIRQAHCNISRTKWNDTLRQIVTKLR--E--QFG---------NKT-ITFN--HSSGGDPEIVMHSFN-----C-GGEFFY-CNTS----QL-F--N--S--TWLFNSTWNSTWGDT----------------STEGSNGTKDIVLPCKIKQIINMW-QEVGKAMYAPP---IRGLIKCSS-NITGLLLTRDGG----------ENNDTNQTEVFRPGGGDMRDN-WRSELYKYKVVKIEPLGVAPTKARR---RVV--QREKR
>B.TH.2004.-.JN248329
CKNATIN-----------------------------------------INMTTEEMKN----CSFNV-T-T--S-I----Q-T-----K----V-----K-----DYALFYKVDVVELNK----------------------SNNNDTEYRMI---HCNT---SVI----------TQAC--P-----KVSF-----EPIPIHYCTPAGFAIIKCNN-KKFNGTGPCTNVSTVQCTHGIRPVVSTQLLLNGSLAE-EE-V-----------VIRSSNFTDNARVIIVQLNKSVEINCTRPNNY-T-RK-RI-SI----GPGR--A-----WIT-----TG---QI---IGDIRQAHCNLSRTNWTNMLKQVAAKLR--E--QFGN--------NKT-IVFN--KSSGGDPEITRHSFN-----C-GGEFFY-CNTA----QL-F--N--S--TWNNNS-------------------------TENDTIGDGTITLPCRIRQIVNMW-QEVGKAMYAPP---IEGQIRCSS-NITGLLLTRDGG-----------NNGSNTNETFRPGGGDMRDN-WRSELYKYKVVKIEPLGVAPTEARR---RVV--QREKR
>B.TH.2004.-.JN248333
CTDLTFNNTEATTNS----------------------------SGNSSNFEGAKDMRN----CSFNV-T-T--S-I----R-D-----R----I-K---K-----EYAFFYKLDTVAIDG-------------------------VNNSYRLI---NCNT---TTI----------TQTC--P-----KVSF-----EPIPIHYCTPAGFALLKCKD-KKFSGTGPCKNVSTVQCTHGIRPVVSTQLLLNGSLAE-EE-V-----------VIRSVNFSNNAKNIIVQLNEPVEINCTRPNNN-T-RK-GI-HF----APGS--T-----FYA-----TG---EI---IGDIRQAYCNVSGAKWNRTLKQVAMKLR--E--QFV---------NKT-IIFN--SSSGGDPEIVLHSFT-----C-GGEFFY-CNTT----QL-F--N--S--TWKVNSTWNENST------------------GDNNDENNSTITLPCRIKQIINRW-QEVGKAMYAPP---ISGLISCSS-NITGLLLTRDGG------------DDSNNTETFRPAGGDMKDN-WRSELYKYKVVRIEPLGVAPTKAKR---RVV--QREKR
>B.TH.2004.-.JN248335
CNDLRNTTTNT-------------------------------------SIEEKVEIKN----CSFNI-T-T--S-I----K-T-----K----V-----R-----DYAFFYNSDIVQIDKDKN-------------------ETTNYTQYRLI---NCNT---SVI----------TQAC--P-----KVSF-----EPIPIHYCTPAGFALLKCND-EKFNGTGPCTNVSTVQCTHGIRPVVSTQLLLNGSLAE-ED-V-----------VIRSRNFTDNTKIIIIQLNESIVINCTRPNNN-T-RK-SI-PL----GPGK--A-----WFA-----TG---EI---IGDIRQAHCNLSSIKWNATLKRITAKLR--E--QFG---------NKT-IIFN--QSAGGDPETVVHSFN-----C-GGEFFY-CNTS----QL-F--N--S--TWYANGTS-----------------------TGNNTIKNGTITLPCRIRQIINMW-QEVGKAMYAPP---IKGLIRCSS-NITGILLTRDGGS---------GNETTNTTETFRPTGGDMRDN-WRSELYKYKVVKIEPLGVAPTKAKR---RVV--QREKR
>B.TH.2004.-.JN248337
CNDTGNKTRNGT--------------------------------DVNDNWDAGSDIKN----CSFNV-T-T--M-L----E-G-----K----V-K---S-----TYAFFNSLDITQLEN-------------------------DNSTYRLT---KCNT---TVI----------TQAC--P-----KVTF-----EPIPIHYCTPAGFAIIKCND-KKFNGTGPCKNVSTVQCTHGIRPVVSTQLLLNGSLAE-EE-V-----------IIRSENFTNNAKTIIVQLNHSVAINCTRPNNN-T-RK-SI-HL----GPGR--A-----LFT-----T----DI---IGDIRKAYCNISREEWNKTLTQIAKKLS--D--QYG---------NRN-ITFK--PSSGGDPEITTHSFN-----C-GGEFFY-CNTT----RL-F--N--G--TWSNGTWV-----------------------NSTWNDTTNEITLPCRIKQIVNMW-QEVGKAIYAPP---IQGQINCSS-NITGLLLTRDGGNN--------NDTNKTQGEIFRPGGGNMKDN-WRSELYKYKVVRIEPLGIAPTKARR---RVV--QREKR
>B.TH.2005.-.JN248345
CTDAKGEEATNSNSNSTGNIT----------------------TPSSPRRMEEGEMKN----CSFNV-T-T--N-I----G-D-----K----R-R---K-----EYALFYRLDVMSIDK-------------------------DNQSYALI---NCNT---SVI----------TQAC--P-----KVSF-----EPIPIHYCAPAGFAILKCND-KQFNGTGPCTNVSTVQCTHGIKPVVSTQLLLNGSLSE-GE-V-----------VVRSENITNNVKNIIVQLNESVVINCTRPNNN-T-RK-SI-SF----IPGS--T-----FYA-----T----DI---IGNIRQAHCNISAEKWKSTLKKIATKLR--E--QFENK-------NKT-ISFE--HSTGGDPEIAMHSFN-----C-GGEFFY-CNTT----QL-F--N--T--TWLSNGT------------------------LNGTWDENSTIILPCKIKQIINRW-QEVGKAMYAPP---IQGLINCAS-NITGLLLTRDGG-----------RDNETNKEIFRPVGGNMKDN-WRSELYKYKVVKIEPLGVAPTKARR---RVV--QRERR
>B.TH.2005.-.JN248346
CSDCDTANCSIGNNNTNATI-----------------------KNNSATHNASREIKI----CSFNV-T-T--D-I----R-D-----K----V-K---K-----EYALFHSLDVISIDK-------------------------NNTSYRLI---SCNT---STL----------TQAC--P-----KVSF-----QPIPIHYCTPAGYALLKCKD-KNFNGTGKCHNVSTVQCTHGIRPVVSTQLLLNGSLSE-GD-V-----------IIRSENFTNNAKTIIVQLNETVKINCTRPNNN-T-RK-SI-HI----APGR--T-----FFA-----TG---EI---IGDIRQAHCNISRKEWNDTLKLIATKLR--E--QYK---------NKT-IVFQ--PPSGGDPEIVRHSFN-----C-GGEFFY-CDST----QL-F--N--S--SWNSN--------------------------WSNNTEGSDNITLQCRIKQIINMW-QQTGKAMYAPP---ISGIISCSS-NITGLLLTRDGG-----------NNQTNNNETFRPGGGNMKDN-WRSELYRYKVVQIEPLGVAPTMAKR---RVV--QREKR
>B.TH.2005.-.JN248347
CTNLRNNNSTN-------------------------------------ITTGGGEIKN----CSFNI-T-T--G-M----Q-T-----K----V-----K-----DYALFSTFDIVPIDN---------------------------TSYRLI---SCNT---SVL----------TQAC--P-----KVSF-----EPIPIHYCAPAGFAIIKCNE-KNFNGKGSCKNVSTVQCTHGIKPVVSTQLLLNGSLAE-EE-V-----------VIKSSNFTNNARTIIVQLNESVEINCTRPNNN-T-RK-SI-HL----GQGR--A-----WYA-----TG---DI---IGDIRQAHCNLSSTKWNNTLRQIVEKLR--K--QFE---------NKT-IIFN--HSSGGDPEIIMHSFN-----C-GGEFFY-CNTS----QL-F--N--S--TWLNSTWTNTS--------------------TWNDTAGNDTITLPCRIKQIVNMW-QGVGKAMYAPP---IAGKIRCSS-NITGLLLTRDGG--------------NSTNETFRPGGGEMRDN-WRSELYKYKVVKIEPLGVAPTRAKR---RVV--QREKR
>B.TH.2005.-.JN248353
CTDTNS---------------------------------------STVERTEGGEVKN----CSFNI-T-T--E-I----I-D-----K----K-K---K-----EYALFYKLDVVPIEDSDNA------------------SNSNFSSYRLI---NCNT---SVV----------TQAC--P-----KVSF-----EPIPIHYCAPAGFAILKCNN-KTFEGKGPCTNVSTVQCTHGIRPVVSTQLLLNGSLAE-KE-V-----------VIRVDNHTNNANTIIVQLTEAVEINCTRPNNN-T-RR-GI-HI----GPGR--G-----MFY-----AT---DI---IGDIRKAHCNISRIKWNNTLKKVAEKLG--E--KFN---------QTK-IIFN--SSSGGDPEVVMHIFN-----C-GGEFFY-CNTT----TL-F--N--S--TWTNSTWTS----------------------NSTDTEGNITLTLPCRIKQIVNMW-QEVGKAMYAPP---IQGKITCLS-NITGLLLTRDGD-------------KNETGETFRPIGGNIKDN-WRSELYKYKVVQIEPLGVAPTQAKR---RVV--QREKR
>B.TH.2005.-.JN248354
CSDYLGNNNTNSNNTTSNSASDNST------------------INNSSREMMGGEMKN----CSFNI-T-T--S-I----G-E-----K----A-----K-----NAALFYSLDVEPIEN-------------------------SNTSYRLR---SCNT---SII----------TQAC--P-----KVSF-----EPIPIHYCAPAGFAILKCNN-KKFNGTGPCKNVSTVQCTHGIKPVVSTQLLLNGSLAE-GE-V-----------VIRSSNFTDNAKIILVQLQEPVTINCIRPNNN-T-RK-GI-HL----GPGR--A-----LYT-----T----EI---VGNIRQAYCNISREKWNNTLGEIVKKLR--E--EFQ---------NKT-IIFN--QSSGGDPEIMMHSFN-----C-GGEFFY-CNTS----QL-F--N--S--TWFVNGTNGT---------------------TVPNNDTEKIITLPCKIKQIINMW-QEVGKAIYAPP---IAGPINCSS-NITGLLLTRDGG----------NNNETTTNETFRPGGGDMRDN-WRSELYKYKVVKIEPLGIAPTRAKR---RVV--QREKR
>B.SE.2000.patient.JN251812
CTDLRNATNAT---------------------------------NSSEGTMEGGEMKN----CSFNI-T-T--N-I----R-DKT---K----K-K---N-----EYALFYKLDVIPIDND---------------------NTNDNTSYRLI---NCNT---SVI----------TQAC--P-----KVSF-----EPIPIHYCAPAGFAILKCND-KKFNGSGPCKNVSTVQCTHGIRPTVSTQLLLNGSLAE-EE-V-----------VIRSENFTNNAKIIIVQLKEYVEIKCARPNNN-T-RK-GI-HM----GLGK--T-----LYA-----TG---EI---IGNIRQAHCNISRADWNNTLQQIVRKLR--E--QFR---------NKT-IAFD--QSSGGDPEVVRHMFN-----C-GGEFFY-CDSS----QL-F--N--N--TWVNSTR------------------------NDSTEENRTPLTLPCKIKQIINMW-QEVGKAMYAPP---IRGQINCSS-KITGLILTRDGG-----------NSPNQSTEIFRPGGGDMRDN-WRSELYKYKVVKIEPLGVAPTKAKR---RVV--QREKR
>B.US.2011.CP2.JN397363
CTNATTSTNVT----------------------------------ASNGTTIGEEMKN----CSFNI-T-T--S-S----E-G-----K----V-Q---K-----KYASFYNLDIRQIEDDNT-------------------STNNWNSYRLI---SCNT---SVI----------TQAC--P-----KISF-----EPIPIHYCTPAGFALLKCNE-TNFNGSGPCRNVTTVQCTHGIRPVVSTQLLLNGSLAE-KE-V-----------VIRSENFTNNAKSIIVQLNESVAINCIRPSNN-T-RT-SI-SM----GPGR--A-----FYA-----TG---SI---IGDIRQAHCNISREEWNKTLKYVADKLG--E--QFNT--------TTT-IRFT--QSSGGDPETVMHTFN-----C-GGEFFY-CNTT----KL-F--N--S--TWEKTNDTWSS--------------------NETLNGTITPITLPCRIKQIINMW-QKIGKAMYAPP---IPGPINCSS-NITGLILTRDGG----------GDRSNATNETFRPGGGDMRDN-WRSELYKYKVIKIEPLKLAPSKAQR---RVV--KREKR
>B.US.2010.CP1.JN397365
CRDVRNATHAPSN------------------------------TTDNATVEEKIDMKN----CSFNI-T-T--S-L----R-D-----K----V-K---K-----QYALFYNMDIIKMDE-----------------------ERDNDSYRLI---SCNT---SVI----------TQAC--P-----KITF-----EPIPIHYCAPAGFAILRCND-KKFNGSGPCTNVSTVQCTHGIRPVVSTQLLLNGSLAE-EE-V-----------VIRSENFSDNAKTIIVQLNESIPINCVRPNNN-T-RR-SM-TI----GPGR--A-----FYA-----TG---DI---IGDIRQAHCNVSRKAWNNTLKWIVTKLR--E--QF----------NET-IIFN--QSSGGDPEIELHSFN-----C-GGEFFY-CNTS----GL-F--N--S--TWTVIGE------------------------WEDPTRNDTNITLPCRIKQIINMW-QEVGKAMYAPP---IKGLINCTS-NITGLLLTRDGG------------INRTNNETFRPAGGNMKDN-WRSELYKYKVVQIEPLGLAPTKAKR---RVV--QRERR
>B.US.1997.4012.JN562755
CTDLNNTNDTNDTN-----------------------------STNGGKLMEKGEMKN----CSFNI-T-T--N-I----R-D-----K----R-Q---K-----EYALFYKLDVVPIDD-----------------------DNDNTSYRLI---SCNT---SVI----------TQAC--P-----KISF-----EPIPIHYCAPAGFAIIKCNN-KTFNGKGPCTNVSTVQCTHGIRPVVSTQLLLNGSLAE-EE-V-----------IIRSDNFTDNAKTIIVQLKEAVEINCIRPNNN-T-RK-SI-HI----TPGK--A-----FYA-----TG---DI---IGNIRQAHCNISEKNWNNTLKQIVTKLR--E--QFG---------NKT-IVFN--QSSGGDPEIVMHTFN-----C-GGEFFY-CDTT----QL-F--N--S--TWNGTE-------------------------ESNDTESNITLTLPCRIKQIVNMW-QEVGKAMYAPP---IRGIISCSS-NITGLLLVRDGGKP--------NNETNNGTEVFRPGGGNMKDN-WRSELYKYKVVKIEPLGVAPTKAKR---RVV--QREKR
>B.US.1999.4030.JN562759
CIDYNNTNRNTTVTNSSAT------------------------AKSPEVTMERGEIKE----CSFNI-T-T--S-V----R-D-----R----V-Q---K-----ESALFYRPDLVPLNDTSPHNNNDT-------------SPHNNTSYRLI---SCNT---SVI----------KQAC--P-----KVSF-----EPIPIHYCAPAGFAILKCKD-KKFNGTGPCKNVSTVQCTHGIRPVVSTQLLLNGSLAE-EE-V-----------VIRSANFTNNAKTIIVQLNESVEINCTRPNN--I-IR-ST-HR----GLGG--P-----FHT-----MG---KI---IGDIRKAHCIINGTTWWETLGQVAEKLR--E--ELGN--------NDT-IDFK--PHSGGDLEIVTHSFN-----C-RGEFFY-CNTS----KL-F--N--S--SWNGT---------------------------WISNNTAGNITLPCRIKQIVNMW-QEVGKAMYAPP---INGTISCLS-NITGLLLTRDGGTKNTS-----RGNETHSNEIFRPGGGDMRDN-WRSELYKYKVVQIEPLGVAPTRAKR---RVV--QREKR
>B.US.2000.4033.JN562764
CTDVKNDNTTNQNNSST--------------------------NNTSRKQEEIGDMKN----CSFII-T-A--S-R----G-N-----K----K-Q---K-----EYALFYNLDVAQISE-----------------------NENDTRYTLT---SCNT---SVV----------TQAC--P-----KISF-----EPIPIHYCAPAGFAILKCKD-KEFNGTGQCTNVSTVQCTHGIKPVVSTQLLLNGSLAE-EG-V-----------VLRSENVTDNAKNIIVQLNESVEINCTRPSNN-T-RK-GI-HM----GPGK--A-----FYT-----MG---GI---IGNIRQAHCNISLTKWNTTLQQIATKLR--E--QFR---------NKT-IVFN--SSSGGDPEIVMHSFN-----C-GGEFFY-CNTS----QL-F--N--S--TWKHNE-------------------------TFKGSENDTIIILPCRIKQIINMW-QKVGKAMYAPP---IQGLIKCSS-NITGLILTRDGG-----------VNETNNTEIFRPAGGDMRDN-WRSELYKYKVVRIEPLGVAPTKAKR---RVV--QREKR
>B.US.1997.5003.JN562770
CTDLRNVTNAT---------------------------------DSSGRTMEEGEIKN----CSFNI-T-T--S-R----R-G-----K----M-Q---R-----EYAFFYKLDVIPIDN-------------------------DNTSYRLI---SCNT---SVI----------TQAC--P-----KVSF-----EPIPIHYCTPAGFAIIKCND-KKFNGTGPCTNVSTVQCTHGIRPVVSTQLLLNGSLAE-EE-V-----------VIRSANFTDNTKIIIVHLNESVEINCTRPHNN-T-RK-SI-NI----GPGR--A-----LYT-----TG---AI---TGDIRQAHCSISRTKWNDTLKQVVTKLR--E--QYK---------NKT-IVFN--QSSGGDPEIVMHSFN-----C-GGEFFY-CNLT----QL-F--N--S--TWTWNGTE-----------------------GLNNTEGNDTIILPCRIKQIINMW-QEVGKAMYAPP---IGGPIKCVS-NITGLLLTRDGGN---------SENQTSTTEIFRPGGGDMRDN-WRSELYKYKVVKVEPLGIAPTKAKR---RVV--QREKR
>B.US.2004.7036.JN562775
CADVNVTNSTVGNATNA--------------------------INSSMEMMEKGEIKN----CSFKV-T-T--S-L----R-D-----K----V-Q---E-----EYAMFYKLDVVPIDN---------------------------TSYRLI---SCNT---SVI----------TQAC--P-----KISF-----EPIPIHYCAPAGFAILKCNN-EKFNGSGPCTNVSTVQCTHGIRPVVSTQLLLNGSLAK-EE-V-----------VIRSENFTDNVKTIIVQLNESVEINCTRPNNN-T-RK-SI-TI----GPGR--A-----FYG-----T----DI---IGDIRQAHCNISRAKWNNTLEQIVKKLG--E--QFK---------NKN-ITFQ--PSSGGDLEIVMHSFN-----C-GGEFFY-CNST----QL-F--N--S--TWTRNDTNNTW--------------------HSEGLNGTEKITLPCRIKQIINMW-QEVGKAMYAPP---IKGQIKCSS-NITGLLLVRDGG----------NDNSTNNTETFRPGGGNMKDN-WRSELYKYKVVQVEPLGIAPTRAKR---RVV--QREKR
>B.US.2006.4059.JN562779
CTKVNKTNPNTT--------------------------------NNGGVGMMNEEIKN----CSFNV-T-T--N-E----G-N-----K----V-K---K-----EYALLYKLDVVSRDGSSS-------------------KNETYSNYRLI---SCNT---SVI----------TQAC--P-----KVSF-----EPIPIHYCAPAGFAILKCND-KKFNGKGECKNVSTVQCTHGIRPVVSTHLLLNGSIAE-EE-V-----------VIRSDNFSNNAKTIIVQLNKTVKINCTRPNNN-T-RR-GI-NL----GQGR--A-----WYA-----TT---DI---VGDIRQAHCNISTTEWNNTLRLVVNKLQ--E--QYGT--------NKT-IKFEQ-PVQGGDPEILMHSFN-----C-GGEFFY-CNTS----KL-F--N--S--TWDNTS-------------------------TGNNTEEDGTLTLPCKIRQFINMW-QKVGKAMYAPP---ISGRINCLS-NITGLLLIRDGG-------------GSNETEIFRPGGGDMRDN-WRSELYKYKVIKIEPLGIAPTKAKR---RVV--QKEKR
>B.US.1997.5002.JN562785
CTKMMNVTNTNSSAT----------------------------TNTSSSENPMEEMKN----CSFNI-T-T--H-L----R-D-----Q----V-K---K-----EYATFYNLDLVPIGN-------------------------NDSKYMLA---SCNT---SVI----------TQAC--P-----KVSF-----EPIPIHYCAPAGFAILKCNN-KTFNGKGPCTNVSTVQCTHGIKPVVSTQLLLNGSLAE-KE-I-----------VIRSENLTNNAKTIIVQLNESVIINCTRPNNN-T-RK-SI-HI----QPGR--A-----FYA-----TG---EI---IGNIRQAYCILNETKWNNTLKQIVDKLR--E--EFK---------NKT-IKFN--PSSGGDPEIVMHTFN-----C-GGEFFY-CNTT----KL-F--N--S--TWSVDG-------------------------TWNGTKENSTIILPCKIKQIINMW-QEVGKAMYAPP---IKGQINCSS-YITGLLLTRDGG-----------YESRNGTEIFRPGGGDMRDN-WRSELYKYKVVKIEPIGVAPTKAKR---RVV--QREKR
>B.US.1997.4013.JN562791
CTDVNTNTTDGNSTVGNNTQATN--------------------NSSWGPIMGNGELKN----CSFNV-T-T--D-I----R-D-----K----V-K---K-----ERALFYSLDIVLIDDDNNNSTGRN-------------NNNNSGKYRLR---SCNT---SII----------TQAC--P-----KVTF-----EPIPIHYCAPAGFAILKCND-KNFNGSELCRNVSTVQCTHGIKPVVSTQLLLNGSLAE-DE-I-----------VIRSANLSENHKTIIVHLNESVEINCTRPNNN-T-RK-SI-PM----GPGR--A-----FYA-----TG---DI---IGNIRLAYCNLSRASWNKTLNQVAKKLR--E--KFE---------NKT-IGFE--PSSGGDPEIVMHSFI-----C-GGEFFY-CNTT----QL-F--T--W--TWNGTKGDF----------------------TNGSNTNSTNITLPCRIKQIVNMW-QEVGKAMYAPP---IRGLIRCSS-NITGLLLTRDGGIN--------NGTNNNDTEIFRPLGGNMRDN-WRSELYKYKVVEIEPLGIAPSRAKR---RVV--QREKR
>B.US.2004.4051.JN562797
CTDLNVTNTNSNDT-----------------------------NTNKTAIMEKGEVKN----CSFNV-T-T--P-T----R-D-----R----V-Q---K-----EYAYFYKLDVVQIDD-------------------------NSNSYRLL---SCNT---SVI----------TQAC--P-----KISF-----EPIPIHYCAPAGFAILKCND-KKFNGTGLCKNVSTVQCTHGIRPVVSTQLLLNGSLAE-EE-I-----------VIRSENISNNAKTIIVQLNETVEINCTRPNNN-T-RK-SI-PL----GPGK--A-----FYA-----T----DI---IGDIRQAHCNISAAKWNKMLEQVAGKLR--E--QFKN--------TTT-IIFN--QSSGGDPEIVTHSFN-----C-GGEFFY-CTTT----GL-F--N--S--TWHWNST------------------------RNITIEPNSNITLPCRIKQIINMW-QEVGKAMYAPP---IKGQIRCSS-NITGLLLTRDGG----------NGNQSDAPEVFRPGGGDMRDN-WRSELYKYKVVKIEPLGVAPTKAKR---RVV--QREKR
>B.US.2002.7115.JN562802
CTDWKGNTTNTTNTTDTTTST----------------------PSSKGKMMEGGEMKN----CSFNI-T-S--G-I----R-D-----K----V-Q---K-----DYAFFYKLDLVQIDD------------------------SDNTSYRLI---SCNT---SVI----------TQAC--P-----KTSF-----EPIPIHYCTPAGFAILKCKD-KKFNGTGPCKNVSTVQCTHGIRPVVSTQLLLNGSLAE-EE-I-----------VIRSENISDNVKTIIVQLNETVEINCTRPNNN-T-RR-SI-HI----GPGR--A-----FYG-----T----DV---IGDIRQAHCNISRTQWNNTLQRVVNKLR--EIEQFK---------NKT-IVFK--QSSGGDPEIVMHTFN-----C-GGEFFY-CNSS----GL-F--N--S--TWHSNST------------------------QNSTEGSKDTITLPCRIRQIINMW-QEVGKAMYAPP---IQGQIRCSS-NITGILLTRDGG------------NVNVTDEIFRPGGGNMKDN-WRSELYKYKVVQIEPLGLAPTRARR---RVV--QREKR
>B.US.2010.169.JN599164
CTDLRNVTNTTNNTNGNATSA----------------------TNSSRGMMEGVEMKN----CSFNI-T-T--S-M------D-----K----V-R---K-----EHALFNSLDVIPMEG-------------------------DNTSYRLI---SCNT---SVV----------TQAC--P-----KISF-----EPIPIHYCAPAGFAILKCND-KKFNGTGPCTSVSTVQCTHGIKPVVSTQLLLNGSLAE-EG-V-----------VIRSENFTNNAKIIIVQLNQSVEIHCLRPNKY-T-RQ-RI-HI----GPGR--A-----FYT-----AR---DI---IGDIRKAYCNISKQNWTNTLYQVSKKLR--E--QFS---------NKT-IIFN--QSSGGDPEIVMHSFN-----C-GGEFFY-CNTA----GL-F--N--S--TWNSTW------------------------------SGNENITLPCRIKQIINMW-QGVGKAMYAPP---ISGQIRCSS-NITGLLLTRDGG----------NGNITNTTETFRPGGGDMRDN-WRSELYKYKVVKIEPLGIAPTKAKR---RVV--RREKR
>B.US.2006.BP00054.JN687749
CTNVNATSTNST---------------------------------IDSANRYSSGMKN----CSFNI-T-T--N-L----R-D-----K----V-K---K-----EYALFYDLDIVPIDK---------------------------NSYRLI---SCNT---SVL----------TQAC--P-----KISF-----EPIPIHYCAPAGFAILKCNN-KTFEGKGPCTNVSTVQCTHGIKPVVSTQLLLNGSLAE-EE-V-----------IIRSVNFTNNAKIIIVQLNESVEINCTRPNNN-T-RK-GI-HI----GPGR--A-----FYA-----TG---EI---IGDIKRAHCNITREKWNNTLKQVVEKLR--E--QFK---------NKT-ITFK--NSSGGDPEIVMHSFN-----C-GGEFFY-CDTT----PL-F--N--S--TWPWNST------------------------WNDTNTNNTNITLQCRIKQIINMW-QEVGKAMYAPP---IKGQIRCSS-IITGLLLTRDGG-----------NSSENNTEIFRPGGRDMRDN-WRSELYKYKVVKLEPLGVAPTKAKR---RVV--QREKR
>B.US.2006.BP00055.JN687750
CTNYSGNVINVTRSGNNTNN-----------------------ATIKIDEEMKGEIKN----CSFNI-T-T--H-L----R-D-----K----V-Q---K-----ARAFFNRLDVVPIDN-----------------------DNDNTSYRLI---SCNT---SSI----------TQAC--P-----KITF-----EPIPIHFCAPAGFAILKCNN-KTFDGKGSCTNVSTVQCTHGIKPVVSTQLLLNGSLAE-EE-I-----------VIRSENFTNNAKTIIVQLTEPINITCVRPNNN-T-RT-SI-HM----GPGK--A-----FYA-----AG---EV---IGDIRRAYCKINITEWNNTLEKIVGKFR--E--QFG---------NKT-IVFN--QSSGGDPEIVTHSFN-----C-RGEFFY-CDTK----KL-F--N--S--TWWVNNTWKG---------------------TKGDETRNGTIELPCRIKQIINMW-QEVGKAMYAPP---IRGQIQCSS-NITGLLLTRDGG-----------NNETNGTETFRPGGGDMRDN-WRSELYKYKVVKIEPLGIAPGRAKR---RVV--QREKR
>B.US.2006.BP00057.JN687758
CNDTWGNATQTNNSRVVT-------------------------TPTTDSKLGKREMTN----CSFNI-T-S--N-I----R-D-----R----V-Q---E-----EHALFYKFDVVPIKED---------------------DNNNNTRYRLI---HCNT---SVI----------TQAC--P-----KVSF-----EPIPIHYCAPAGFAILKCND-NKFNGSGPCRNVSTVQCTHGIRPVVSTQLLLNGSLAE-EE-I-----------VIRSSNFTDNAKTIIVQLNKSVEITCIRPGNN-T-RK-SI-PI----GPGR--A-----FFA-----TG---DV---IGDIRKAHCTLNRTDWRNTLKQIATKLR--R--QFE---------NKT-ISFQ--KSSGGDPEIVMHSFN-----C-GGEFFY-CNTT----QL-F--D--S--NWTLSDITKG---------------------SNTTEGNSTHITLPCRIKQIINMW-QEVGKAMYAPP---IRGNITCIS-NITGLLLVRDGG-------------NNNETEIFRPGGGDMRDN-WRSELYKYKVIKIEPLGIAPTKAKR---RVV--QREKR
>B.US.2007.BP00058.JN687759
CTDVGNYTNN----------------------------------SSKETLEMKGEIKN----CSFNI-T-T--A-I----K-D-----K----V-Q---R-----QHALFYKLDVVPIENEGND------------------TTYSNTSFRLI---SCNT---SRI----------TQAC--P-----KVSF-----EPIPIHYCAPAGFAILKCRD-KKFNGTGKCADVSTVQCTHGIKPVASTQLLLNGSLAE-ED-I-----------VIRSSNFSNNAKIIIVQLKEAVKINCTRPNNN-T-RR-SI-PM----GPGR--------MFT-----T----KI---VGDIRQAHCNISRKDWNDALNQTVIKLR--E--QLREKLKKN---NAT-IKFS--PPSGGDLEIVMHTFN-----C-GGEFFY-CNTS----SL-F--N--S--TWNENT--------------------------TTDLNNNGNITLKCRIKQIIRMW-QEVGKAMYAPP---IEGQISCSS-NITGLLLTRDGGN---------ENETNATTETFRPGGGDMRDN-WRSELYKYKVVQLEPLGVAPTKAKR---RVV--QREKR
>B.US.2007.BP00063.JN687761
CTDLNTTNSNNATHD----------------------------NHTTNGTIDSGEMKN----CSFNI-T-T--G-I----Q-D-----K----R-K---R-----EYALLYKLDITPLDG------------------------NNSTSYRLI---SCNT---SVI----------TQAC--P-----KVSF-----EPIPIHYCAPAGFAILKCND-KKFNGTGPCKNVSTVQCTHGIRPVVSTHLLLNGSLAE-EE-V-----------VIRSSNFMDNTKTIIVQLNETVEIKCIRPSNN-T-RK-SI-HM----GPGR--V-----LYA-----TG---EI---IGDIRQAHCNISRDKWNNTLKRVVKKLK--E--QF----------NKT-IVFK--PSSGGDLEIVTHTFN-----C-GGEFFY-CNST----QL-F--N--S--TWDSNSTWDD---------------------SNNTIEENGTITLPCRIKQIVNMW-QKVGRAMYAPP---IRGQIRCSS-NITGLLLARDGS-------------DNSINETFRPGGGDMRDN-WRSELYKYKVVQIEPVGIAPTKAKR---RVV--QREKR
>B.US.2007.BP00064.JN687762
CTDKTNNVT--------------------------------------VNATETGEIKN----CSFNI-T-T--D-I----G-N-----K----V-Q---K-----QYALFYKLDVVPIDN-------------------------DNTSYRLI---SCNT---SVI----------TQAC--P-----KVSF-----EPIPIHYCAPAGFAILKCRQ-KNFNGTGPCNNVSTVQCTHGIRPVVSTQLLLNGSLSE-EG-V-----------VIRSKNFSDNAKTIIVQLNEAVTINCTRPNNN-T-RK-SI-HM----GPGR--A-----FYT-----TG---DI---IGDIRQANCNISKGKWDNTLRQIVEKLK--E--QFGK--------NKT-IVFDQ-QPRGGDPEIVMHSFN-----C-GGEFFY-CNST----QL-F--N--S--SWNSTANSTE---------------------GNDETINNEIITLPCRIKQIINMW-QEVGKAMYAPP---IAGPIRCSS-NITGLLLTRDGG-----------NNGTNETETFRPAGGNMKDN-WRSELYKYKVVKIEPLGVAPTKARR---RVV--QREKR
>B.US.2007.BP00067.JN687763
CTNYNGTK-------------------------------------PNISEEMKGEIKN----CSFNV-S-T--D-V----R-D-----K----V-K---K-----QNALFYNLDIIQISDDTTQ------------------GNNSNNIYRLT---SCNT---SVI----------TQAC--P-----KVTF-----EPIPIHYCAPAGFAILKCNN-ETFNGTGPCTNVSTVQCTHGIKPVVSTQLLLNGSLSK-AG-V-----------ILRSENFTDNVKSIIVQLNESVTINCTRPNNN-T-RK-SI-NI----GPGR--A-----WYA-----TG---EI---IGNIRQAHCNINKEKWNKTLEKIVEKLR--E--QYGN--------NKT-IIFKP-PPPGGDPEIVTHSFN-----C-AGEFFY-CNTT----QL-F--N--S--TWNTNGT------------------------WTGSNTNSSNITLPCRIKQIVNMW-QEVGKAMYAPP---ISGLIHCSS-NITGLILTRDGGS---------GNDTNNNTETFRPAGGDMRDN-WRSELYKYKVVKIEPLGVAPTRAKR---RVV--QREKR
>B.US.2008.BP00069.JN687773
CTKVTQNKTTN---------------------------------NTIHSIGENQEMQN----CSFNV-T-T--S-I----K-N-----K----M-K---K-----EYALFYRLDITPIDN---------------------------TSYTLI---NCNT---SVI----------TQAC--P-----KVSF-----EPIPIHYCAPAGFAILKCND-KKFDGKGQCTNVSTVQCTHGIRPVVSTQLLLNGSLAE-EE-V-----------VIRSENFTDNGKNIIVQLNEPVKINCTRPYNN-T-RR-SI-PI----GPGR--A-----FYA-----TG---EV---IGNIRKAYCTLNGTEWNNTLRQIVKKLK--E--QFK---------NKT-IVFE--QPSGGDQEIVMHSFN-----C-GGEFFY-CNTS----QL-F--N--T--TWNDTN--------------------------STRYENNSNITLPCRIKQIINRW-QEVGKAMYAPP---IAGQISCTS-NITGVLLTRDGG-----------INGSNETEVFRPGGGDMRDN-WRSELYKYKVVKIEPLGIAPTKAKR---RAV--QREKR
>B.PL.2008.BP00074.JN687774
CTDVKNTTNVNNT------------------------------ASVSNSTVNNSDMKN----CSFNI-T-S--G-I----R-D-----K----V-Q---K-----KYATFYNLDLVQIEN-------------------------DNTSYRIV---SCNT---SVI----------TQAC--P-----KVSF-----EPIPIHYCAPAGFAILKCKD-KNYNGSGPCKNISSVQCTHGIRPVVSTQLLLNGSLAE-EE-V-----------VIRSENFTNNAKTIIVQLNETIEINCTRPNNN-T-RK-SI-NI----GPGR--A-----FYT-----TG---EI---IGDIRQAHCNISRARWGKVLKQVAIKLR--E--QF----------NKT-IAFN--KSSGGDPEIVYHTFN-----C-GGEFLY-CNTT----QL-F--N--G--TWNGTAWSNGTDW------------------SNSTEGDNTTLTLPCRIKQIINMW-QKVGKAMYAPP---IRGEIRCSS-NITGLLLTRDGG------------EQNSSEETFRPGGGDMRDN-WRSELYKYKVVKIEPLGIAPTKAKR---RVV--QREKR
>B.US.1999.7766.JN786724
CTDELTNVTFTN------------------------------------SSWEKGEIKN----CSFNV-T-T--T-I----R-D-----K----I-Q---K-----EYALFYKLDVAPIGDTN--------------------NNTNYTSYTLT---SCNT---SVI----------RQAC--P-----KVSF-----EPIPIHYCAPAGFAILKCKD-KKFNGTGPCKNVSTVQCTHGIRPVVSTQLLLNGSLAE-EG-V-----------VIRSKNFTDNAKNIIVQLKEAVEINCTRPNNN-T-RK-GI-HI----GPGS--A-----FYA-----TG---DI---IGDIRQAHCNISKAKWNSTLQQIVKKLG--E--QYK---------NAK-IAFN--QSSGGDPEIVMHNFN-----C-GGEFFY-CNTT----KL-F--N--S--TWDVNSTWE----------------------VNSTEDGNETITLPCRIKQIINMW-QGVGKAMYAPP---ISGLIRCTS-NITGLLLTRDGGNTN-------EAENNTRTEIFRPVGGDMKDN-WRSELYKYKVVKIEPLGVAPTQAKR---RVV--QREKR
>B.US.1999.10017.JN786767
CSDYLENKTNSDNSTNNN-------------------------RNSSLEGMDKGEIKN----CAFNI-T-T--D-I----R-D-----K----M-Q---K-----VNATFYKLDIVPIDR-------------------------DNISYRLI---SCNT---SVI----------KQAC--P-----KVSF-----EPIPIHYCAPAGFAILKCND-KGFNGTGPCRNVSTVQCTHGIRPVVTTQLLLNGSLAE-EE-I-----------VIRSENFTDNVKTIIVQLKMPVTIECIRPNNN-T-RR-GI-HI----GPGS--A-----MFT-----TG---DI---IGKIRQAHCNISRADWNNTLRQIANKLG--N--QFM---------NRT-IIFD--QSSGGDPEIVTHSFN-----C-GG-FFY-CNTA----EL-F--N--S--TWNVSTWNVN---------------------STWNGTDRSNITLPCRIKQFINMW-QEVGKAMYAPP---ISGIIRCKS-NITGLLLTRDGG----------INNTTNKSEIFRPIGGDMKNN-WRSELYKYKVVKIEPLEVAPTKARR---RVV--QREKR
>B.US.1999.CA110.JN786795
CTDYSGNTNKTN----------------------------------NSSLEEKGEIKN----CSFNI-T-T--N-R----K-N-----K----V-K---K-----EYALFNKLEVVPIDN------------------------ANDTTYMLV---SCNT---SAT----------TQAC--P-----KVSF-----EPIPIHYCAPAGFAILKCNN-KTFNGKGQCRNVSTVQCTHGIKPVVSTQLLLNGSLAE-ED-I-----------VIRSENFSDNAKNIIVQLKTPVEINCTRPNNN-T-RK-SI-NM----GPGR--A-----WYA-----TG---GI---IGDIRQAHCNISSKKWNNTLRQIAKKLG--E--QF----------NKT-VIFN--NASGGDPEIVMHSFN-----C-RGEFFY-CNTT----PL-F--N--S--TWNTSDWNTN---------------------DTTEGSNDTVVTIRCRIKQIINMW-QAVGKAMYAPP---IEGLIRCSS-NITGLILTRDGG-------------NDTRNETFRPAGGDMRDN-WRSELYKYKIVQIEPLGVAPTKAKR---RVV--QREKR
>B.GB.1993.NA20.JN786861
CTDWKRNATANATVTTTAT------------------------PSSSGRTLEGGEVKN----RSFNI-T-T--N-I----R-D-----K----V-K---K-----EYALFYRIDVVPIEN-------------------------DKTRYRLI---NCNT---SVI----------TQAC--P-----KVSF-----EPIPIHYCAPAGFAILKCND-KKFSGKGSCKNVSTVQCTHGIRPVVTAQLLLNGSLAE-EE-V-----------VIKSDNFTDNAKSIIVQLNESIEINCTRPNNN-T-RK-SI-HI----GPGR--A-----FYA-----TG---EI---TGDIRQAHCNISRAKWNKTLGQIVIKLR--E--QFREQFKNKT--IET-IVFN--QSSGGDPEIVMHSFN-----C-GGEFFY-CNST----QL-F--N--S--TWNVKGTWNGTE-------------------ESNNNEGNDTITLQCRIKQIINMW-QEVGKAMYAPP---IRGQIRCSS-NITGLILTRDGG------------NENTTTEIFRPGGGNMRDN-WRSELYKYKVVKIEPLGVAPTRAKR---RVV--QREKR
>B.TH.2008.MERLBDTRC10.JN860769
CTDVWRNTTNTT--------------------------------SGGEEVMESGEIKN----CSFNI-T-T--S-T----K-D-----K----K-----N-----TYALFYKLDVTPMDNEVSRNNIT--------------NDTNYSRYRLL---NCNT---SVI----------TQAC--P-----KVSF-----EPIPIHYCTPAGFAIIQCND-KKFNGTGPCKNVSTVQCTHGIRPVVSTQLLLNGSLAE-EE-I-----------VIRSKNFTNNANTIIVQLNKSVTIDCIRPNNN-T-RK-SI-HM----GPGK--A-----FYT-----TG---DI---IGDIRKAHCSINRTDWENTLKQVANKLM--E--QFG---------NKT-IVFK--NSSGGDPEITTHSFN-----C-GGEFFY-CNTS----AL-F--N--H--TFNNTEGE-----------------------NITESINTTIIKLPCRIKQIINMW-QEVGKAMYAPP---ISGQISCSS-NITGILLTRDGG------------GNNTGNETFRPGGGNMKDN-WRSELYKYKVVKIEPLGIAPTKAKR---RVV--QREKR
>B.US.2006.700010058.JN944940
CTELNNNSTTTT------------------------------------NSSEGKEMKN----CSFNI-P-T--S-M----Q-D-----K----T-K---K-----EYALFYKLDIVKIDDSN--------------------NSTNNSTYRLI---SCNT---SVV----------TQAC--P-----KVSF-----QPIPIHYCAPAGFAILKCNN-KTFNGTGQCTNVSTVQCTHGIRPVVSTQLLLNGSLAE-KD-I-----------VLRSANFTNNAKTIIVQLNESVIINCTRPNNN-T-RK-SI-TI----GPGR--A-----FYA-----TG---DI---IGDIRQAHCNLSREQWNNTLKKIVTKLR--E--QF----------NKT-IIFK--SPSGGDPEIVQHTFN-----C-GGEFFY-CDTK----QL-F--N--S--TWNATK--------------------------ANGTTGNDTIILPCRIKQIINMW-QKVGKAMYAPP---IKGKISCSS-NITGLLLTRDGG-------------GGGQNETFRPAGGDMRDN-WRSELYKYKVVKIEPLGVAPTRAKR---RVV--QREKR
>B.US.2006.700010077.JN944941
CTDSNGDSSIAN----------------------------------SSSSEAVKEMKN----CSFNI-T-T--S-I----R-D-----K----L-Q---K-----EYALFYKLDVVPIDT-----------------------KTNTSKYRLI---SCNT---SVI----------TQAC--P-----KVSF-----EPIPIHYCAPAGFAILKCKD-KKFNGTGPCKKVSTVQCTHGIKPVVSTQLLLNGSLAE-EE-V-----------VIRSENFTNNAKTILVQLNTSVVIKCMRPGNN-T-SK-SI-HM----GALR--A-----FHA-----TS---RI---IGDTRRAHCNVSGEDWNKTLSHVVDKLR--E--QFR---------NKT-IVFN--HSSGGDPEIVMHTFN-----C-GGEFFY-CDST----AL-F--N--S--TWRRN---------------------------NTWTGTTGNITLQCRIKQIINMW-QKVGKAMYAPP---IRGYINCSS-NITGLILTRDGG------------NNDSETEIFRPGGGNMKDN-WRSELYKYKVIKIEPLGIAPTKAKR---RVV--QREKR
>B.US.2001.REJO4541.JN944943
CTDLNVTNSNSTD------------------------------HSTNSSLETKGEIKN----CSFNI-T-T--T-P----R-D-----K----I-Q---K-----EYAIFYKQDVVPIKN-------------------------DNISYRLI---SCNT---SVI----------TQAC--P-----KVTF-----EPIPIHYCAPAGFAILKCND-KGFNGTGPCTNVSTVQCTHGIRPVISTQLLLNGSLAE-DK-V-----------VIRSENFTDNAKIIIVHLNETVKINCTRPNNN-T-RK-SI-HI----APGR--A-----FYA-----TG---EI---IGDIRKAYCTINESEWNNTLQKIVVTLR--E--QFR---------NKT-IVFN--QSSGGDPEVTMHTFN-----C-GGEFFY-CNTA----QL-F--N--S--SWDTNTNGN----------------------DTQGPSENNTIILPCRIKQIINMW-QRVGKAIYAPP---ISGQIRCLS-NITGLILTRDGG-----------NSSLSSPEIFRPGGGDMRDN-WRSELYKYKVVQIEPLGIAPTRAKR---RAV--QREKR
>B.US.2000.RHPA4259.JN944944
CTDLVNSNIT------------------------------------RVDNTTEKEMKN----CSFNV-T-S--G-I----R-D-----K----V-Q---K-----EYALLYKLDIVQIDNDNT-------------------SHRDNTSYRLI---SCNT---SVI----------TQAC--P-----KISF-----EPIPIHFCAPAGFAILKCND-KKFNGTGPCTNVSTVQCTHGIRPVVSTQLLLNGSLAE-EE-V-----------VIRSENFTNNVKNIIVQLNESVQINCTRHNNN-T-RK-SI-NI----GPGR--A-----FYA-----TG---KI---IGDIRQAHCNISREKWQNTLKQIVKKLR--E--QFK---------NKT-IAFA--PSSGGDPEIVMHSFN-----C-NGEFFY-CNTT----KL-F--T--S--TWNSTWNSTW---------------------NNTEGSNSTVITLPCRIRQIINMW-QEVGKAMYAPP---IQGQIKCSS-NITGLLLTRDGG------------NNDTTKETFRPGGGNMKDN-WRSELYKYKVVRIEPLGVAPTKAKR---RVV--QREKR
>B.US.2000.THRO4156.JN944946
CTDYNNTATNTTSSATTTA------------------------SSANKTAKEEAVMKN----CSFNI-T-T--N-V----R-D-----K----V-K---R-----EYALFYNLDVVKLEE-------------------------DETSYRLV---SCNT---SVV----------TQAC--P-----KITF-----EPIPIHYCAPAGFAILKCNN-KTFNGTGPCTNVSTVQCTHGIKPVVSTQLLLNGSLAE-GGEV-----------MIRSANFTNNAKTIIVQLSKSVAINCTRPNNN-T-SK-SI-HM----GPGG--A-----FFA-----TG---RI---IGDIRKAYCTVNGTEWNTTLRQIVEKFK--K--QFGE--------NKT-IVFK--PSAGGDPEIVTHSFN-----C-GGEFFY-CNTT----NL-F--N--S--SSTELNSTWSG--------------------NSNDTGKNDTITLPCRIKQIINMW-QQVGKAMYAPP---ISGKINCLS-NITGLLLTRDGGSDGGSKN---SSKNETGTEIFRPGGGDMRDN-WRSELYKYKVVRIEPLGVAPTKAKR---RAV--QREKR
>B.US.2010.57.JQ182824
CTDYFKNTTKNATNSTDSNP-----------------------NNSSWGLMDKGEIKN----CSFNV-T-S--S-I----R-D-----K----M-Q---K-----EYALLYKLDIVPTGG-------------------------DNTSYRLI---SCNT---SVI----------TQAC--P-----KVSF-----EPIPIHYCAPAGFAILRCNN-ETFNGTGPCTNVSTVQCTHGIKPVVSTQLLLNGSLAE-KE-V-----------VIRSENITDNGKIIIVQLNASVEINCTRPNNN-T-RR-GI-NI----GPGR--A-----WYT-----TG---DI---IGDIRQAHCNISREQWNKTLQQVVEKLG--E--HFK---------NKT-IVFN--HSSGGDPEVVMHSFN-----C-GGEFFY-CNTS----AL-F--N--S--TWNSTGGV-----------------------LNITDGTSTNITLPCRIKQIINMW-QEVGKAMYAPP---IRGLIRCTS-NITGLLLTRDGG-------------TTNETETFRPVGGDMKNN-WRSKLYKYKIVQIQPLGVAPTKAKR---RVV--QREKR
>B.US.2010.85.JQ182896
CTNVTVPGSNNITNSNV--------------------------STNNDTWDGKEEMRN----CSFNI-T-T--S-I----R-D-----K----V-K---K-----EYALFYNLDIVQIKDE---------------------NGTKDKNYRLI---SCNT---SVI----------TQAC--P-----KVSF-----QPIPIHYCAPAGFAILKCNE-KKFNGTGTCTNVSVVQCTHGIKPVVSTQLLLNGSLAE-EE-V-----------VIRSANLTDNTKTIIVQLKEAVEINCTRPNNN-T-RR-SI-NI----GPGR--A-----WYG-----T----DI---IGDIRKAHCTINGTKWNNTLKQIATQLG--K--QY----------NKT-IIFR--PSSGGDPEITMHSFN-----C-GGEFFF-CNTS----RL-F--N--S--TWSKTDWNS----------------------TGTNSTEAENMTLPCRIKQIINMW-QSVGKAMYAPP---IKGRIECSS-IITGLLLTRDGG------------DTNNSNETFRPGGGDMRDN-WRSELYKYKVVQIEPLGVAPTRAKR---RVV--QREKR
>B.US.2007.POS1.JQ250832
CTNVNNDTQSTSNNT----------------------------QPTSSGVKEEGEIKN----CSFKV-T-T--V-R----R-D-----K----I-K---K-----EHALFYSLDVVPIDG-------------------------DNNSYILR---SCNT---STI----------TQAC--P-----KVSF-----EPIPIHFCAPAGFAILKCKD-KKFNGTGPCANVSTVQCTHGIRPVVSTQLLLNGSLAE-EE-I-----------VIRSENISNNAKTIIVQLKEAVKINCTRPNNN-T-RR-SI-PI----GPGR--A-----FYA-----TG---NI---IGDIRQAYCTIRKKEWNNTLKEIVKKLR--E--QFN---------NKT-IVFN--QSSGGDPEIVMHSFN-----C-GGEFFY-CNTT----PL-F--N--S--TWNYTDPLN----------------------DTLNNDTEENITLQCRIKQFINMW-QKVGKAMYAPP---ISGQINCSS-NITGLLLMRDGG-----------INQSESSETFRPGGGDMRDN-WRSELYKYKVVKIEPLGVAPTKAKR---RVV--QREKR
>B.US.2006.POS2.JQ250872
CTDYHGTNSSGT---------------------------------ATNVTKDGTEVKN----CSFNI-T-S--S-I----K-D-----R----L-Q---K-----EYALFYKSDITPIDG------------------------NDTNNYILI---SCNT---SVI----------TQAC--P-----KISF-----EPIPIHYCAPAGFAILQCNN-KTFQGKGSCNNVSTVQCTHGIRPVVSTQLLLNGSLAE-EG-I-----------VIRSENISSNTKNIIVQLDKAVNINCTRPNNN-T-RR-SI-HI----GPGR--A-----FDA-----TG---EI---IGDIRQAHCNISATQWKQTLKGIAAKLL--E--IKELE-------NKT-IVFN--SSSGGDLEIVTHSFN-----C-GGEFFY-CNTT----PL-F--N--S--SWNLNETK-----------------------GNTTELGNDTITLQCRIKQFVNMW-QKVGKAMYAPP---IRGRIECSS-KITGLILTRDGE-----------DRNSTGNETFRPGGGDMRDN-WRSELYKYKVVKIEPLGVAPTRAKR---RVV--QREKR
>B.US.2004.HIA.JQ250925
CTDAKNENCTKSENNTTE-------------------------DGINATSCEIEEMKN----CSFNT-T-T--S-V----R-D-----K----M-Q---K-----EYALLYKLDIEPIKN-------------------------DSTSYRLI---SCNT---SVI----------TQAC--P-----KVSF-----TPIPIHYCAPAGFALIKCND-KKFNGTGPCKNVSTVQCTHGIKPVVSTQLLLNGSLAE-EE-V-----------VIRSENFTNNAKTIIVQLNETIEINCTRPNNN-T-RK-SI-HI----GPGR--A-----FYA-----TG---GV---IGDPRQAHCNISGTKWNNTLQQVVKKLR--E--KLGD--------NKT-IVFS--HSSGGDPEIVMHSFN-----C-GGEFFY-CNTT----QL-F--S--S--TWLPNS--------------------------TRNDTDNSPITLPCRIKQIVNMW-QEVGKAMYAPP---IRGNISCSS-NITGLLLTRDGG------------NDNNNTEIFRPGGGDMRDN-WRSELYKYKVVKIEPLGIAPTKAKR---RVV--QREKR
>B.US.2004.LIA.JQ251105
CTDYNGTSVNNTNSASNSSSTSV--------------------NSTNSISNSSGEIKE----CFFNI-T-S--G-L----R-D-----Q----V-K---K-----ERALFYTLDVEPINS---------------------------TYYRLI---SCNT---SVI----------TQAC--P-----KVTF-----EPIPIHYCAPAGFAILKCND-KKFNGTGPCKNVSTVQCTHGIRPVASTQLLLNGSLAE-EE-V-----------VIRSANFTDNAKIIIVQLNKSVVINCTRPNNN-T-RK-SI-NL----GQGR--A-----WYT-----LE---KV---IGDIRHAYCTLSRAQWNNTLKQIVEKLG--E--QFGK--------NRT-IVFN--TSSGGDPEIVTHSFN-----C-GGEFFY-CNTT----PL-F--N--S--KWTNGN--------------------------GSGSEGNETITLQCRIKQFINMW-QEVGKAMYAPP---IKGQIRCLS-NITGLLLTRDGGNN--------QNNTPNATETFRPGGGDMRDN-WRSELYKYKVVKIEPLGVAPTKAKR---RVV--QREKR
>B.KR.2004.HP-13(KMK).JQ316126
CRNWNRNNTNANTIT----------------------------NSSSVKAMEADEVKN----CSFNV-TNT--N-I----K-D-----K----R-Q---R-----EYALFYKYDLMPIEN-----------------------KTNISLYTLI---HCNT---SVI----------TQAC--P-----KVSF-----EPIPIHYCTPAGFAILQCND-KKFNGAGPCRNVSTVQRTHGIRPVVSTQLLLNGSLAE-EE-I-----------IIRSENFSDNAKTIIVQLNVSVEINCTRPNNN-I-ER-RI-SI----GPGR--A-----FRA-----IK---AI---TGDIRKAHCNISEENWNDTLKQLAIKLS--E--QFG---------NKS-IVFT--QPSGGDPEIVMHSFN-----C-GGEFFY-CNTT----KL-F--N--S--TWYGNGT------------------------RKEGSNENGTIILPCRIRQIVNRW-QEVGKAMYAPP---ITGQIRCSS-NITGLLLTRDGG----------TGNGTNTNETFRPGGGNMKDN-WRSELYKYKVVRIEPLGIAPTQARR---RVV--QREKR
>B.KR.2003.LSH.JQ316127
CSDENINSNSTNNTSTD--------------------------DSSGGGVMEKGEMKN----CSFNV-T-T--H-L----Y-D-----K----V-K---K-----EYALFYRLDVVPIDN------------------------TDNTSYTLI---NCNT---STI----------TQAC--P-----KVSF-----EPIPIHYCTPAGFAILQCND-KKFNGTGPCKNVSTVQCTHGIRPVVSTQLLLNGSLAE-GE-V-----------IIRSENFTDNAKTIIVQLNASVEINCTRPGNN-T-RR-SI-RI----GPGR--A-----FYT-----TG---DI---TGDIRRAYCNISRKDWENTLKQLVIKLR--E--QFG---------NKT-IAFN--RSSGGDPEIVMHSFN-----C-GGEFFY-CNTT----QL-F--N--S--TWEFNSTEG----------------------SNTTEGNNTLITLPCRIKQIINRW-QEVGKAMYAPP---IRGQIKCSS-NITGLLLTRDGGTG--------NNKTDNGTEIFRPGGGDMRDN-WRSELYKYKVVKIEPLGIAPSKARR---RVV--QREKR
>B.KR.2003.HP-9(KDE).JQ316128
CTHNVTGTNATNSGATTNST-----------------------TTTTTTNIDDGNMKN----CSFNV-T-T--N-I----G-N-----K----L-Q---K-----EYALFYKLDVVPIDKDNT-------------------SNNDNTSYTLI---HCNS---SVV----------TQAC--P-----KVSF-----EPIPIHYCAPAGFAILKCKD-KKFNGTGPCKNVSTVQCTHGIRPVVSTQLLLNGSLAE-ED-I-----------VIRSENFTDNAKTIIVQLNESVEINCTRPNNN-T-RK-SI-HM----GPGR--T-----YYA-----TG---AI---IGNIRQAHCNISEEKWNKTLNQIATKLR--E--QY----------NKT-KIFFA-PSSGGDPEITMHRFI-----C-GGEFFY-CNTT----KL-F--S--S--TWNDTE--------------------------GPNNGTNRNITLQCRIKQIINRW-QEVGKAMYAPP---IAGIIRCSS-NITGLLLTRDGGN---------NENGTSGNETFRPGGGNMKDN-WRSELYKYKVVKIEPLGIAPTEARR---RVV--QREKR
>B.KR.1999.HYH.JQ316129
CSNLNCTNTNSNCRYLNETNN----------------------NGSSGGVMEKEEMKN----CSFNV-T-T--N-I----R-D-----K----M-Q---K-----EYALFYSLDIVQIDN---------------------------TSYTLR---NCNS---SVI----------TQAC--P-----KVSF-----EPIPIHYCAPAGFAILQCNE-RKFNGSGPCKNVSTVQCTHGIRPVVSTQLLLNGSLAK-ED-I-----------VLRSENFTNNAKTIIVQLNVSVEINCTRPNNN-T-RK-SI-RI----GPGS--T-----FYA-----TG---DI---IGDIRKAYCNVSVEKWNNTLRQLVIKLR--E--QFG---------NKT-IAFN--KSSGGDPEIVMHSFN-----C-GGEFFY-CNTT----QL-F--N--S--TWNGTQR------------------------LDEINKNSTIITLPCRIKQIINRW-QEVGKATYAPP---IRGQITCSS-NITGLLLTRDGG------------NESSSTETFRPGGGDMRDN-WRSELYKYKVVKIEPLGVAPTKARR---RVV--QREKR
>B.KR.2004.KJS.JQ316130
CSNYNGTYNATSTNGTTT-------------------------SSPTTSNVEEGEMKN----CSFNV-T-T--T-I----R-D-----K----M-K---K-----EHALFYRLDVAPLEN-------------------------NNTTYTLM---NCNS---STL----------TQAC--P-----KVSF-----EPLPIHYCTPAGFALLQCND-KKFNGTGPCSNVSTVQCTHGIRPVVSTQLLLNGSLAE-EE-V-----------VIRSENFTNNAKTIIVQLNASVEINCTRPNNN-T-RR-SI-RI----GPGS--A-----FYT-----TG---EV---IGNIRLAYCNISREKWNKTLEQLVIKLG--E--QF----------NKT-IITFD-NSSGGDPQIVMHSFN-----C-GGEFFY-CNTT----PL-F--N--S--TW-----------------------------RYNSTGEEETIILPSRIKQIIISW-QEVGTATYAPP---ISGIISCSS-NITGGLLTTDGGS---------EKNGTNDTETFRPGGGDMRDN-WRSELYKYKVVKIEPLGIAPTEARR---RVV--QREKR
>B.KR.2003.HJY.JQ316131
CSNYNDSKVNNA-------------------------------TNSNGTVVGETEVKN----CTFNV-T-T--S-I----R-D-----K----V-K---K-----EYALFYRLDVKQIGD------------------------TDNTSYTMI---NCNS---SAI----------TQAC--P-----KVSF-----EPIPIHYCTPAGFAILKCND-KKFNGTGPCSNVSTVQCTHGIRPVVTTQLLLNGSLAE-EE-V-----------VIRSENFTNNAKTIIVQLNVSVQINCTRPHNN-T-RK-GI-GI----GPGS--M-----FYA-----TG---AI---IGDIRQAHCNISTTKWNDTLKQVVIKLR--K--QFV---------NKT-IVFDQ-PSPGGDPEIVMHSFN-----C-GGEFFY-CNTS----KL-F--N--S--TWAVNMTN-----------------------GSNITKEGNTTTIPCRIKHIINRW-QEVGKAMYAPP---IEGQIRCTS-NITGLLLTRDGGTQKNGS----NNGTHNNTEIFRPGGGNMKDN-WRSELYKYKVVKIEPLGIAPTKARR---RVV--QREKR
>B.KR.2003.KGS.JQ316132
SSNHNTTSTNSTNT-----------------------------TSSIGGGMEGGEMKN----CSFNV-T-T--S-I----R-D-----K----V-K---K-----EFALFYKLDVKQIDN------------------------TDNTSYTLI---NCNS---SVI----------TQAC--P-----KVSF-----EPIPIHYCTPAGFALLQCND-KKFNGTGPCSNVSTVQCTHGIKPVVSTQLLLNGSLAE-GE-M-----------IIRSENFTNNAKTIIVQLNESVEIKCIRPNNN-T-RK-GI-HI----GPGS--T-----LYA-----TG---EI---IGDIRQAHCNISRKQWNNTLTQLVKKLK--E--QYGN--------NKT-IVFAQ-PPPGGDPEIVMHSFN-----C-GGEFFY-CNTT----QL-F--N--S--TWRVNGTE-----------------------GLNVTEGNRHFTLPCRIKQIINRW-QEVGRAMYAPP---IAGQIRCSS-NITGLLLTRDGGTKN-------NSNNETDTEIFRPGGGDMRDN-WRSELYKYKVVKIEPLGIAPTEARR---RVV--QREKR
>B.KR.2005.YJN.JQ316134
CSNWTVNFTKNSNTT----------------------------FNSSSSDEMIKEVKN----CSFNV-T-T--T-I----R-D-----K----V-Q---K-----EYALFYKLDVVKTDN------------------------TSNSSYTLM---SCNS---SVV----------TQAC--P-----KVSF-----EPIPIHYCTPAGFAILQCND-KKFNGSGPCSNVSTVQCTHGIRPVVSTQLLLNGSLAE-ED-V-----------VVRSENFTNNAKTIIVQLNASVEINCTRPHNN-T-RK-SI-HL----GPGS--T-----FFA-----TG---AI---IGNIRQAHCNISGTNWKNTLRQLVIKLR--E--QFGN--------NKT-IAFN--QSSGGDPEIVMHSFI-----C-GGEFFY-CNTT----KL-F--N--S--TWNSTEN------------------------GTGIEHLNGTITLPCRIKQFINRW-QEVGKAMYAPP---IRGIIRCSS-NITGLLLTRDGGTEN-------NKTDSTGTDIFGPGGGDMRDN-WRSELYKYKVVRIEPLGIAPTKARR---RVV--QREKR
>B.KR.2003.YGS.JQ316135
CSNLNCSNLSNTNTSTLNCSNLNNTNT----------------NNSSGGVMEEGEMKN----CSFNV-S-T--N-I----K-N-----K----M-Q---K-----EYALFYKPDVMPIDN-------------------------DDTSYTLI---NCNT---SVI----------TQAC--P-----KVSF-----EPIPIHYCAPAGFAILQCND-KKFNGTGPCSNVSTVQCTHGIRPVVSTQLLLNGSLAE-EE-I-----------VIRSKNLTDNAKTIIVQLNKSIEINCTRPGNN-T-RK-SI-RI----GPGS--T-----FYA-----TG---DI---IGDIRQTHCNISEANWNNALKQLAIKLR--E--QLE---------SQT-IVFN--QSSGGNPEIVMHSFN-----C-GGEFFY-CNTT----QL-F--N--S--TWNGITF------------------------NRTWGDLNKKIIFPCKLKQIINRC-QEVGKAMYAPP---FRGQIRCSS-NITGLLLPRDGGTK--------NKTDKAIIKFFSLGGGDMRDN-WRSKLYKYKVVKIEPLGIAPTTARK---RVV--QREKR
>B.KR.2007.KYY(KR4).JQ341411
WSNAKSTNTN----------------------------------SSTEKVMEEGEMKN----CSFNV-T-T--N-I----G-N-----K----V-K---K-----ERAIFDKLDVVQIED------------------------NGTTSYILR---HCNT---SVI----------TQAC--P-----KVSF-----EPIPIHYCAPAGFAILKCKD-KGFNGTGPCKNVSTVQCTHGIMPVVSTQLLLNGSLAK-GE-M-----------VIRSENFTNNAKTIIVQLNKSVEINCTRPNNN-T-RI-SI-PI----GPGR--A-----VYA-----TG---NI---IGDIRQAHCNISRAGWNNTLRQLAIKLR--E--QLEDN-------TTT-IIFN--SSSGGDPEITAHSFN-----C-GGEFFY-CDTT----PL-F--N--S--DWNINKTR-----------------------RSNETAENGTITLQCRIRQIINRW-QEVGKAMYAPP---ISGLIRCSS-NITGLLLTRDGG-----------DKTDTKNETFRPGGGDMRDN-WRSELYKYKVVEIEPLGIAPTKARR---RVV--QREKR
>B.TH.2007.402288.JQ352781
CTDWRNNNTNTTANATDA-------------------------PDTTIKRMEQGEVKN----CSFNT-T-T--D-M----R-D-----K----M-Q---K-----QYALFYALDVVQIANTNN-------------------TNTNNTSYRLT---SCNT---SII----------TQAC--P-----KISF-----QPIPIHYCTPAGFAIMKCND-KNFNGTGPCTNVSTVQCTHGIRPVVSTQLLLNGSLAE-EE-V-----------MIRSENFSDNAKIIIVQLKDAVQINCTRPGNN-T-RK-GI-HI----GPGR--A-----FYT-----TG---DI---IGDTRQAHCKITSGKWNDTLRQIAKKLG--A--QFK---------NKT-VVFK--PSSGGDPEIVMHSFN-----C-GGEFFY-CNTT----PL-F--N--S--TWDNNTWDT----------------------TQSNATVTDSIILQCRIKQVINLW-QEVGKAMYAPP---IKGNISCSS-NITGLLLTRDGG----------NDNSTNGNETFRPGGGNMKDN-WRSELYKYKVVQVEPLGVAPTKARR---RVV--QREKR
>B.CH.2002.-.JQ403019
CTDVYRNDTNNN--------------------------------STNWGKIERGEVKN----CSFNV-T-T--N-I----K-G-----R----V-----Q-----EYAVFYKLDVVPIKENN--------------------DSSSYSSYILT---HCNT---SVV----------KQAC--P-----KVTF-----EPIPIHYCTPAGYALLKCND-KKFNGTGPCKNVSTVQCTHGIRPVVSTQMLLNGSLAE-EE-V-----------VIRSENFTDNAKTIIVQLKDPVNISCTRPNNN-T-RK-SV-RI----GPGQ--A-----LYT-----T----DI---IGDIRQAHCNISRKDWNKTLQQIVPKLR--K--QF----------NNT-IVFQ--PSSGGDIEIETHSFN-----C-GGEFFY-CNTT----QL-F--N--S--TWSDNS-------------------------TGNGTEGGEVITIPCRIKQIVNMW-QRVGKAIYAPP---IKGQINCTS-NITGLLLTRDGG------------NTSRDNETFRPGGGNMRDN-WRSELYKYKVVRIEPLGVAPTKAKR---RVV--QREKR
>B.CH.2002.-.JQ403021
CTDVNCTRNNNTTRC----------------------------NKINNSSLGTIDMKN----CSFNT-T-T--N-L----R-N-----K----M-Q---K-----TYALFHKLDVVPIDN------------------------TNNTSYMLI---GCNT---SVF----------TQAC--P-----KITF-----EPIPIHYCAPAGFAILKCKN-KTFEGKGPCTNVSTVQCTHGIRPVVSTQLLLNGSLAE-EE-I-----------VIRSVNFSDNAKTIIVQLNESVVINCTRVNNN-T-RK-SI-NI----GPGR--A-----FYA-----TG---DI---IGDIRQAHCNISREDWNKTLRQVAQRLS--R--QYN---------NTK-VVFK--PSSGGDPEITMHSFN-----C-GGEFFF-CNTT----PL-F--N--S--TRLSNGTWLFNS-------------------TENSNDPKANITLQCRIKQIINMW-QEVGKAMYAPP---IKGLIRCKS-NITGLLLTRDGS-------------TNSTEEIFRPGGGDMRDN-WRSELYKYKVVKIEPLGVAPTKAKR---RVV--QREKR
>B.CH.2000.-.JQ403022
CSDADVNRTDNVNANN---------------------------TSSSELPMEKGELKN----CSFNT-T-T--N-I----G-N-----K----M-E---K-----NNALFNSLDVVPIDK-------------------------NKTSYMLI---NCNT---SVI----------TQTC--P-----KISF-----TPIPIHYCAPAGFAILKCRD-KQFNGTGPCKNVSTVQCTHGIKPVVSTQLLLNGSLAE-EE-V-----------VIRSENFTNNAKTIIVSLNESVEINCTRPNNN-T-RK-SI-HL----GPGR--A-----IYA-----TG---EI---IGNIRKAYCNLSATNWHNTLQKIVVKLR--E--QF----------NKT-IIFQ--PSSGGDPEIEMHSFN-----C-GGEFFY-CNTS----QL-F--N--S--TWNSTWSDT----------------------WNSTGGKNGTITLPCRIKQIINRW-QEVGTAMYAPP---IRGLIKCTS-NITGLLLTRDGG-----------NTTNNNSETFRPGGGDMRDN-WRSELYKYKVVRIEPLGVAPTKAKR---RVV--QREKR
>B.CH.2000.-.JQ403023
CTDYRPITENA-----------------------------------TVENSTKGEIKN----CSFNI-T-T--N-F----R-D-----K----M-Q---R-----QYALFYKLDVAPMEENNTT------------------GNTNYTNYRLI---SCNT---SVI----------TQAC--P-----KVSF-----EPIPIHYCAPAGFAILKCND-KKFNGSGPCTNVSTVQCTHGIRPVVSTQLLLNGSLAE-ED-V-----------VIRSENFTKTIKTIIVQLNASVMINCTRPNNN-T-RK-GI-HI----GPGR--A-----FYA-----TG---DI---IGDIRQAHCNLSGVHWNNTLTKIVEKLR--E--QFGN--------NKT-IIFN--QSTGGDPEVVTHSFN-----C-GGEFFY-CDST----KL-F--N--S--NWTIGEDTDW---------------------FNNTDWLNGTITLPCRIKQIVNMW-QEVGKAMYAPP---ISGQISCNS-TITGLLLTRDGGV---------DNNTDNNTEIFRPGGGDMRDN-WRSELYKYKVVQIEPLGIAPTKAKR---RVV--QREKR
>B.CH.2001.-.JQ403024
CTDYVRNDNNTN--------------------------------NSSVLRMEPGEIKN----CSFNI-T-T--N-I----R-D-----K----I-Q---R-----TYALFYKLDVVPIDN-------------------------ENNSYRLI---SCNT---SVI----------TQAC--P-----KVSF-----QPIPIHYCAPAGFAILKCNE-KGFSGKGECKNVSTVQCTHGIRPVVSTQLLLNGSLAE-EE-V-----------VIRSENFTDNTKTIIVQLNKAVVINCTRPNNN-T-RK-GI-HI----GPGS--A-----FYT-----TG---DI---IGDIRQAHCNISEADWNNTLGQIAAKLK--E--KF----------NKT-IVFN--QSSGGDPEIVMHSFN-----C-GGEFFY-CNTT----QL-F--N--R--DWNDTS--------------------------TINSTENRNITLPCRIKQIINMW-QEVGKAMYAPP---IQGQIRCSS-NITGLLLTRDGG----------NDNTTNTTEIFRPVGGNMRDN-WRSELYKYKVVQIEPLGLAPTKAKR---RVV--QREKR
>B.CH.2001.-.JQ403025
CTDVKSGNNTT---------------------------------NRTWDRIEEGEIKN----CSFNI-T-T--S-M----R-K-----K----M-Q---K-----EYATFYNLDIVPIDD------------------------SDNTSYRLI---SCNT---SVI----------TQAC--P-----KISF-----EPIPIHYCAPAGFAILKCND-KKFNGTGPCNNVSTVQCTHGIRPVVSTQLLLNGSLAE-EE-V-----------VIRSENITNNAKTIIVQLKEAVEINCTRPNNN-T-RK-SI-NM----GPGR--A-----FYA-----TG---DI---IGDIRQAHCNISWTKWNKTLQQVVDKLR--E--HFK---------NKT-IVFN--HSSGGDPEIVMHSFN-----C-GGEFFY-CNST----KL-F--N--S--TWDTNTTGL----------------------DNDTKGDNDTFILPCRIKQIINLW-QEVGKAMYAPP---IKGQIRCSS-NITGLLITRDGG-------------SNGTDEIFRPGGGDMRDN-WRSELYKYKVVKIEPLGLAPTKAKR---RVV--QREKR
>B.CH.2001.-.JQ403026
CTDFNNTTNT----------------------------------PIKEMKMEPGEIKN----CSFNI-T-S--N-M----R-D-----K----V-Q---K-----EYALFYKLDITQIEGNSNK------------------GNSNSTRYRLI---SCNT---SVI----------TQAC--P-----KVTF-----EPIPIHYCAPAGFAILKCND-KKFNGSGPCTNVSTVQCTHGIRPVVSTQLLLNGSLAE-EE-I-----------IIRSSNFTDNTKTIIVQLNETVEINCTRPNNN-T-RK-SI-PI----GPGR--A-----FYT-----TG---DI---IGDIRQAHCNLSRTKWENALKKIAIKLG--E--QFK---------NKT-IVFN--QSSGGDPEIVMHSFN-----C-RGEFFY-CNTT----HL-F--K--G--TWNGTEWSNNTE-------------------GSNDTARNDTIILPCRIRQFINMW-QEVGKAMYAPP---IKGQISCSS-NITGLILTRDGG----------NETEKNETETFRPGGGDMRDN-WRSELYKYKVVKIEPLGVAPTKAKR---RVV--QREKR
>B.CH.2002.-.JQ403029
CTDVGNDTDTRNANVTN--------------------------ATNSWGIMEKGEIKN----CSFNI-T-T--S-V----R-D-----K----V-Q---R-----EYALFYKLDVIPIDN-------------------------DNRTYRLI---SCNT---SVI----------TQAC--P-----KVSF-----EPIPIHYCAPAGFGILKCND-KRYNGTGPCKNVSTVQCTHGIRPVVSTQLLLNGSLAE-EE-I-----------VIRSDNITDNTKTIIVQLNDTVVINCTRPNNN-T-RK-SI-HI----GPGR--A-----FYT-----TG---QI---IGDIRQAHCNISGTKWNNTLKQIADKLR--E--QF----------NKT-IVFN--QSSGGDPEVVMHTFN-----C-GGEFFY-CNTA----QL-F--N--S--TWGVA---------------------------NSTWNVSDNITLPCRIKQIINMW-QEVGKAMYAPP---IQGQIRCSS-NITGIILTRDGGN---------GNGTDNTTEIFRPGGGDMRDN-WRSELYKYKVVKIKPLGVAPTKAKR---RVV--QREKR
>B.DE.2004.-.JQ403037
CTDWGNDTSTSGNATTTTAAT----------------------TTRSWDMMDRGEIKN----CTFNI-T-T--E-I----Q-D-----K----K-Q---K-----KYALFYRLDIVPIDNDN--------------------ASYGNTSYRLI---NCNT---SVI----------TQAC--P-----KVSF-----EPIPIHYCAPAGFAILKCRD-KNFNGSGVCENVSTVQCTHGIRPVVSTQLLLNGSLAE-EE-V-----------VIRSENISDNAKTIIVQLKEYVNISCIRPHNN-T-RQ-SI-HI----GPGR--A-----FYA-----TG---DI---IGDIRQAFCNISREKWNYTLQQVVIKLR--E--QELFR-------NKT-IAFK--PSSGGDPEIVMHSFN-----C-GGEFFY-CNTT----QL-F--N--S--TWNSTWTLNDTR-------------------GSNNTNGTGYIILPCRLKQFINMW-QRVGKAMYAPP---ISGQINCTS-HITGLLLTRDGG-----------NNNSEPTQIFRPGGGDMRDN-WRSELYKYKVVKIEPLGVAPTKAKR---RVV--QREKR
>B.CH.2002.-.JQ403041
CADWKNGTNTRNDSNA---------------------------TNSSMGVVEGKEMKN----CSFNI-T-T--S-I----R-D-----K----V-K---K-----EYALFYKLDVVPIDN-------------------------ENDSYRLI---SCNT---SVI----------TQAC--P-----KVSF-----EPIPIHYCAPAGFAIIKCNN-KTFNGRGPCTNVSTVQCTHGIRPVVSTQLLLNGSLAE-EE-V-----------VIRSENFTNNAKVIIVQLKKPVEINCTRPGNN-T-RK-SI-NI----GPGR--A-----FYA-----TG---NI---IGDIRQAHCNLSRATWDETLKEIATKLR--E--QFV---------NKT-IVFK--DSSGGDPEVVMHTFN-----C-GGEFFY-CNTT----RL-F--N--S--TWNSTE--------------------------SNNTIGNGTITLPCRIKQIVNMW-QEVGKAMYAPP---IRGQIRCSS-NITGLILTRDGGHGGH------NKNTTNTTEIFRPGGGDMRDN-WRSELYKYKVVKLEPLGIAPTSARR---RVV--QREKR
>B.CH.2004.-.JQ403042
CTDLKNTTNTNSSA-----------------------------ANTNTSSWREIEMKN----CSFNV-T-T--S-I----R-D-----K----W-H---K-----EYALFYKLDVMPIDN-------------------------DNASYTLI---NCNT---SVI----------TQAC--P-----KVSF-----EPIPIHYCAPAGFAILKCND-NKFNGTGPCKNVSTVQCTHGIRPVVSTQLLLNGSVTE-GDEV-----------VIRSENLTDNTKTIIVQLKEPIKINCTRPNNN-T-RK-SI-HI----GPGR--A-----FYA-----TG---DI---IGDIRQAHCNLSREQWNNTLKQIVNKLR--E--NFG---------NTT-IVFN--QSSGGDPEIVMHSFN-----C-GGEFFY-CNTA----QL-F--N--S--TWNWNDT------------------------TKSNNTGPDNITLPCRIKQIINRW-QEVGKAMYAPP---ISGLVRCVS-NITGLLLTRDGG-------------TDNTTEIFRPGGGNMKDN-WRSELYKYKVVKIEPLGIAPTKAKR---RVV--QREKR
>B.CH.2003.-.JQ403043
CTNYNGTNTTST-------------------------------SNSTDGRWEKEEIKN----CSFNI-T-A--G-I----R-D-----K----V-Q---K-----EHALFYSLDIVPIENNK--------------------NNNSNSNYRLR---SCNT---SII----------TQAC--P-----KVTF-----EPIPIHYCAPAGFAILKCNN-KTFNGTGTCNNVSTVQCTHGIKPVVSTQLLLNGSLAE-EE-I-----------VIRSENITNNAKTIIVHLNESVEINCTRPNNN-T-RK-SI-HI----GLGR--T-----FYA-----TG---DI---IGDIRQAHCNLSLAKWNTTLKRVVDKLR--E--QFREQFE-----NKT-IVFN--QSSGGDPEIILHTFN-----C-GGEFFY-CNST----KL-F--N--S--TWYRNDTGTW---------------------NITGTGENDTLTLPCRIKQIINRW-QEVGKAMYAPP---IRGQIRCTS-NITGILLTRDGGNTN-------NNNTMNETEIFRPGGGDMRDN-WRSELYKYKVVKIEPLGLAPTRAKR---RVV--RIEKR
>B.CH.2003.-.JQ403045
CTDLNTTRANSTSS-----------------------------NSSSFGYMEKGEIKN----CSFNV-T-T--N-I----R-D-----K----V-Q---K-----TYAFFYDLDVIQIDN-------------------------SNTTYRLI---SCNT---SVI----------KQAC--P-----KVSF-----EPIPIHFCAPAGFAILKCKD-KRFNGTGPCKNVSTVQCTHGIRPVVSTQLLLNGSLAE-EE-I-----------VIRSENLTDNAKTIIVQLNESVQINCARPNNN-T-RK-GI-HI----GPGR--A-----FYT-----TG---EI---IGDIRQAHCNISRAKWNNTLRQVARKLR--E--QFG---------NAT-IVFN--RSSGGDPEIVMHSFN-----C-GGEFFY-CNTT----QL-F--N--S--SWDNSTEN-----------------------GNDTEGSNNLIILPCRIKQIINMW-QKVGKAMYNPP---IQGQISCSS-NITGLLLTRDGGKSE-------NKTENKTTEIFRPGGGDMRDN-WRSELYKYKVVKIEPLGVAPTKAKR---RVV--QREKR
>B.CH.2003.-.JQ403046
CTNVTTTATRTTNSTNTT-------------------------ASSPVNNEMVGEMKN----CSFNI-T-T--D-V----G-K-----K----A-R---T-----QYAIFNTLDVVPIDKD------------------------NSTSYMLV---SCNT---SAI----------TQTC--P-----KVSF-----EPIPIHYCTPAGFALLQCND-KEFNGTGPCKNVSTVQCTHGIRPVVSTQLLLNGSLAE-GE-I-----------IIRSENISNNAKTIIVQLNETVVINCTRPNNN-T-RR-SI-QI----GPGR--S-----FFA-----TG---DI---IGDIRRAHCTIRGQEWNNTLKQIAIKLR--E--QFV---------NKT-IIFN--HSSGGDPEIVRFSFN-----C-GGEFFY-CDTT----QL-F--N--S--TWNGTE----------------------------GNFTETNITLPCRIKQIVNRW-QEVGRAMYAPP---ISGIIRCSS-NITGLLLTRDGGIS--------NNGSENGSETFRPGGGDMRDN-WRSELYKYKVVKIEPLGLAPTKAKR---RVV--QREKR
>B.CH.2002.-.JQ403047
CNHSVGNDTGARNG-----------------------------STNNSSLEMKEQIKN----CSFNV-S-T--F-G----K-N-----E----V-Q---K-----RYAIFDKLDIMQSEH-------------------------SNVSYRLR---HCNT---SVI----------TQAC--P-----KVSF-----EPIPIHYCAPAGFAILKCND-KMFNGTGPCTNVSTVQCTHGIRPVVSTQLLLNGSLAE-KE-V-----------VIRSENFTDNVRNIIVQLNQSVEINCTRPNNN-T-RQ-SV-TR----GPGK--------VYY-----TT---GI---IGDIRQAHCNLSRTEWNDTLKQVVKKLR--E--QYV---------NKT-IKFEP-PSKGGDPEIILHSFN-----C-GGEFFF-CNTS----QL-F--S--S--TWLSNGTWNG---------------------TTSKNDTTGNITLPCRIKQIINMW-QEVGKAMYAPP---IKGPIKCSS-NITGLILTRDGG----------INNTSNDTEVFRPTGGNMKDN-WRSELYKYKVVKIEPLGVAPNKAKR---RVV--QREKR
>B.DE.2004.9213.JQ403050
CSDWEKENVTSSASNSPNN------------------------NSSSELRMEKGELKN----CSFNV-T-T--S-I----R-D-----K----I-Q---K-----EYALFYRLDVVPIEG-------------------------DNTSYRLI---NCNT---SVI----------TQAC--P-----KVTF-----EPIPIHYCAPAGFALLKCKD-ELFNGTGPCKNVSTVQCTHGIMPVVSTQLLLNGSLAE-KE-V-----------VIRSANLSDNTKNIIVHLNESVKINCTRPNNN-T-RK-SI-NI----GPGR--A-----FIT-----TG---AI---IGDIRQAHCNISREKWNKTLQMVVEKLR--E--KFE---------NKT-IAFK--PPSGGDPEIVMHSFN-----C-GGEFFY-CNTS----QL-F--N--S--IWPWNS-------------------------TANNTGGNDTITLPCRIRQIVNRW-QEVGKAMYAPP---ISGQIRCSS-NITGLLLTRDGGQT--------NNQTGNQTEIFRPGGGDIKDN-WRSELYKYKVVQIEPLGVAPTKARR---RVV--QREKR
>B.US.2007.-.JQ403056
CTDANLNCTNANLNCTNATSTSSNVTNNA--------------TSRGWGKLEAGEVQN----CSFDV-T-T--Y-R----K-D-----K----M-R---K-----EYALFYKVDVVPISEDNSANNNS--------------TNNTYKTYRLI---SCNT---SVI----------TQAC--P-----KVTF-----EPIPIHYCAPAGFAILKCND-KNFNGTGPCTNVSTVQCTHGIRPVVSTQLLLNGSLAE-EE-V-----------VIRSANFSDNAKNILVQLNESVEINCTRPHNN-T-RR-SI-TI----GPGR--A-----FYA-----TG---AI---IGDIRKAYCELDATKWKNTLKKVVGKLR--E--QYK---------NKT-ITFQ--PHSGGDPEVVMHIFN-----C-RGEFFY-CNLT----NL-F--D--S--TWNGTE--------------------------SNDTIGNGTVILPCRIKQIINMW-QEVGKAMYAPP---IAGLINCLS-NITGLILTRDGG----------NTTNTTDTETFRPGGGDMRDN-WRNELYKYKVVKVEPLGVAPTRAKR---RTV--QREKR
>B.US.2007.-.JQ403058
CTDLETNRTDVNN------------------------------TSTNSSLEKVEGMKN----CSFNI-T-T--S-V----S-D-----K----R-K---K-----EYAFFYNLDIVQIED------------------------SDNTSYRLI---NCNT---SVI----------TQAC--P-----KVSF-----EPIPIHYCAPAGFAILKCNN-KTFNGKGPCANVSTVQCTHGIRPVVSTQLLLNGSLAE-EE-V-----------VLRSDNFTDNAKTIIVQLKEAINITCVRPNNN-T-RK-SI-PM----GPGR--S-----FYA-----TR---NI---TGDTRNAHCNISRARWNETLRQIAIKLR--E--QFE---------NKT-IVFN--QSSGGDPEIVRYSFN-----C-GGEFFY-CDST----QL-F--N--S--TWSSNGTWTNDTT------------------GLNTTDKYDNFTLPCKIKQIINMW-QKVGKAMYAPP---ISGLISCES-NITGLILVRDGGNN--------ANETDNTTEIFRPGGGNMKDN-WRSELYKYKVVRIEPLGVAPTRAKR---RVV--QREKR
>B.US.2007.-.JQ403059
CTDANYGNVTNINGTNGTNIN----------------------RTEVIGQMEKGEVKN----CSFNV-T-S--G-I----K-D-----K----V-K---K-----EYALFYSLDIVQIHEE------------------------NNASYRMI---NCNT---SVI----------TQAC--P-----KVSF-----EPIPIHYCAPAGFVILKCNE-KQFNGTGPCKNVSTVQCTHGIRPVVSTQLLLNGSLAE-EE-V-----------VIRSANFSDNAKTIIVQLNESVAINCTRPSNN-T-RK-SI-HI----GPGR--A-----WFA-----TG---EI---TGDIRQAHCNLSRVAWNKTLENIVKKLK--A--QFN---------NSK-IVFN--HSSGGDPEIVMHIFN-----C-GGEFFY-CNTT----QL-F--N--S--TWNVTE-------------------------ETNSTRGNDTITLQCRIKQIINMW-QEVGKAMYAPP---IRGQIRCSS-NITGLLLTRDGG-----------GNNNNSEEVFRPGGGDMRDN-WRSELYKYKVVKVEPLGVAPTKAKR---RAV--QREKR
>B.US.2007.CP024.JQ403060
CTKVEQKNDTTNATSA---------------------------TTNATTYNISQEMKN----CSFNV-T-P--N-V----N-D-----R----V-E---K-----NYALFYTYDIVPLDK----------------------NNSDSTSYKLI---SCNT---SVV----------TQAC--P-----KISF-----EPIPIHYCAPAGFAILKCND-KKFNGTGPCTNVSTVQCTHGIRPVVSTHLLLNGSLAE-EE-I-----------VIRSENITDNVKNIIVQLNNTVNITCTRPNNN-T-RK-SI-PM----GPGR--A-----FYA-----MG---EI---IGDIRQAHCIINKTEWNKTLEQVAKKLG--E--QFK---------NKT-ISFR--PPSGGDPEIVMHTFN-----C-GGEFFY-CNST----PL-F--N--S--NWSASS-------------------------PWNSSTERGNITLQCRIKQIVNMW-QEVGRAMYAPP---IKGVIKCTS-NITGLILTRDGS------------NNTSETETFRPGGGNMKDN-WRSELYKYKVVKIEPLGVAPTTAKR---RVV--QREKR
>B.US.2008.-.JQ403061
CTDVDVNVTSTNNST----------------------------NNSTWDDNMKGEIKN----CSFNI-S-T--S-R----R-D-----K----V-K---K-----EYANFYKLDIVQIEDDKESNT----------------SNTSNTTYRLT---SCNT---SVI----------TQAC--P-----KISF-----EPIPIHYCTPAGFAILECKD-KKFNGTGLCTNVSTVQCTHGIRPVVSTQLLLNGSLAE-DE-V-----------VIRSANFTDNTKTIIVQLNKTVEINCTRPNNN-T-RK-SI-SI----GPGR--A-----FFA-----T----EI---IGNIRQAHCNISRADWNDTLKKIVAKLR--EIEQFK---------NKT-IVFN--HSSGGDPEIVMHSFN-----C-GGEFFY-CNST----LL-F--N--S--TWNINSTWGSN--------------------STEESNNTTHITLPCRINKL-NMW-QEVGKAMYAPP---ISGQIRCSS-NITGLLLTRDGG-----------NTNTNGTETFRPGGGDMRDN-WRSELYKYKVVKVEPLGVAPTKAKR---RVV--QREKR
>B.US.2008.patient3.JQ403062
CTDLKNVSDI----------------------------------FANITSQGKGEMKN----CSFNV-T-T--N-I----R-N-----K----V-Q---K-----NYGFFDRIDIVQIEGE---------------------NNNTSTSYILR---NCNT---SVI----------TQAC--P-----KVSF-----EPIPIHYCAPAGFAIIKCNE-KKFNGTGPCRNISTVQCTHGIRPVVSTQLLLNGSLAE-EE-V-----------VIRSENFTNNVKTIIVQLNESVIINCTRPNNN-T-RK-SV-HI----GPGR--A-----FYT-----T----DI---IGNIRQAYCNVSEVKWKKTLKQVVGKLR--E--QYGK--------NKT-ITFTP-PASGGDPEIVLHSFN-----C-GGEFFY-CDLA----QL-F--K--S--SWNGT---------------------------EQINGTDKNITLPCRIKQIINMW-QEVGRAMYAPP---ISGQIKCAS-NITGLLLTRDGG----------NNNSSNETETFRPAGGDMRDN-WRSELYKYKVVKIEPLGIAPTKAKR---RVV--QREKR
>B.US.2007.-.JQ403064
CTDYLKNDTHTNNTQNSNNTQNS--------------------NSSSWEAMERGEIKN----CSFNV-T-T--G-I----R-D-----K----V-Q---Q-----EYAAFYKLDVVAIDN-------------------------DNTSYRLA---SCNT---SVI----------TQAC--P-----KISF-----EPIPIHYCAPAGFALLKCNN-KMFNGTGTCTNVSTVQCTHGIRPVVSTQLLLNGSLAE-EE-V-----------VIRSENFTDNVKVIIVQLNVSVEINCTRPNNN-T-RR-GI-HF----GPGK--T-----FYA-----TG---EI---IGNIRQAHCNISEAKWKNTLKQIAEKLG--K--QFGE--------NKT-IAFM--PSSGGDPEIVTHSFN-----C-GGEFFY-CNTT----QL-F--N--T--NWTRTNANWT---------------------VTNWTDAGVNITLPCRIKQIINMW-QEVGKAMYAPP---IRGQIRCSS-NITGLLLTRDGG-----------NITNETTEIFRPGGGNMRDN-WRSELYKYKVVKIEPLGIAPTKARR---RVV--QREKR
>B.US.2007.-.JQ403066
CTNVTNVTDGNST------------------------------QVRNISSEMQGEIKN----CSFNI-T-T--S-L----R-D-----K----M-Q---R-----VYALFYRLDIAPIDD-----------------------NNNSTNYRVI---SCNT---SVI----------TQAC--P-----KVTF-----EPIPIHYCAPAGFALLKCNN-KTFDGKGPCTNVSTVQCTHGIRPVVSTQLLLNGSLAE-EE-I-----------VLRSENFSNNARTIIVQLNESVTINCTRPSSN-T-RE-GI-RI----GPGR--A-----WMA-----MR---DI---GGDIRKAHCEISRTQWNKTLGQIVKKLR--K--QFG---------NKT-IIFK--QSSGGDPEIVMHHFN-----C-GGEFFF-CNTT----QL-F--N--S--TWNGTEG------------------------SNSTREKNDTIILPCRIKQIINMW-QEVGKAMYAPP---IAGQINCSS-NITGLLLIRDGG----------DKNETTTNETFRPIGGNMKDN-WRSELYKYKVVKIEPLGVAPTKAKR---RVV--QREKR
>B.US.2008.-.JQ403067
CEDAKGNYSNSS--------------------------------SIEEINGVRGEIKN----CSFNV-T-I--R-R----G-D-----K----A-Q---G-----HYALFNRLDVVPVDT-----------------------KNNKTNYMLI---SCNT---SVI----------TQAC--P-----KVSF-----EPIPIHYCAPAGYAILKCKD-KKFNGTGLCTNVSTVQCTHGIRPVVSTQLLLNGSLAE-EE-I-----------VVRSENFTDNVKTIIVQLNESIVINCTRPGNN-T-RK-SI-HI----GPGK--A-----FYT-----TG---AI---IGDIRQAHCNLSQGHWNNTLRRIATKLR--E--QFGE--------NKT-IAFN--QSSGGDLEIVMHTFN-----C-GGEFFY-CNTT----KL-F--N--S--TWNGTEN------------------------GTLTGSNDTSITLPCRIKQIINRW-QEVGKAMYAPP---ISGQITCSS-NITGLLLTRDGG------------PNENETETFRPGGGNMRDN-WRSELYRYKVVRIEPLGVAPTKAKR---RVV--QREKR
>B.US.2006.-.JQ403068
CTNLNNGTHNSTN------------------------------GSSSNNTMEEEEMKN----CSFQV-T-T--S-Q----I-D-----R----F-Q---N-----AYALFYKLDLVPMDPM----------------------YNNSISYRLI---SCNT---SVI----------TQAC--P-----KVSF-----EPIPIHYCAPAGFAILKCND-KNFTGKGECKNVSTVQCTHGIRPVVSTQLLLNGSLAE-DE-V-----------VIRSDNFTNNAKNIIVQLNVPVEINCTRPNNN-T-RK-SI-HI----GPGR--A-----FYA-----TG---DI---IGDIRQAHCNISQSKWNNTLRQIVRKLR--E--QFP---------NKT-IVFN--QSSGGDPEIVMHSFN-----C-GGEFFY-CDSS----KL-F--N--S--TWNVTSWNVTG--------------------WNGTEESNGTITLPCRIKQIINMW-QEVGKAMYAPP---IRGLIRCST-NITGLILTRDGG-----------NENNNNSEVFRPGGGDMRDN-WRSELYKYKVVKIEPLGVAPTRAKR---RVV--QREKR
>B.US.2008.-.JQ403069
CINWKQNDTNTNVTNA---------------------------NNSSMETLEKGEIKN----CSFNI-T-T--S-V----R-D-----K----V-K---K-----EYALFNRLDVVPINGN---------------------DDSNTTEYRLI---SCNT---SVI----------TQAC--P-----KVTF-----EPIPIHYCAPAGFAILKCKD-KRFNGKGECKNVSTVQCTHGIRPVVSTQLLLNGSLAE-EE-V-----------VIRSNNITDNTKIIIVQLNKSVEIDCMRPSNN-T-RR-GI-HI----GPGG--A-----LYT-----TG---EI---TGDIRRAHCNLSRTEWNTTLKRIAIKLK--E--EF----------NKT-IIFN--QSSGGDPEIVMHIFN-----C-GGEFFY-CNTT----PL-F--N--S--IWNDTQLSNSTWNET----------------DWSNKTTRENITLQCRIKQIVNMW-QEVGRAMYAPP---IRGIIKCSS-NITGLLLTRDGG-------------DSNDNETFRPGGGDMRDN-WRSELYKYKVVKIEPLGVAPTKAKR---RVV--QREKR
>B.US.2008.-.JQ403070
CTNVNFTKTDDTN------------------------------IYNGTLKVEVGEVKN----CSFNV-T-T--M-I----K-N-----E----A-R---K-----EYALFYKLDIVPIEG-------------------------DNTSYTLI---NCNT---SVI----------TQAC--P-----KVSF-----EPIPIHYCAPAGFAILKCRD-KKFNGTGPCKEVSTVQCTHGIRPVVSTQLLLNGSLAE-EE-V-----------VLRSENFTDNVKTIIIQLNKSIQINCTRPNNN-T-SK-SI-PM----GPGR--A-----FYA-----TE---RI---IGDIRQAHCNISRKDWNNTLKMVVAKLR--E--QYN---------NKT-IIFN--QSSGGDPEIVMHSFN-----C-GGEFFY-CNTT----QL-F--N--S--TWLFNDTLNDT--------------------QEEYGENNGTITLPCRIKQIINRW-QEVGKATYAPP---IRGQIKCSS-NITGILLTRDGS-------------QGNGSETFRPGGGDMRDN-WRSELYKYKVVKIEPLGVAPTKARR---RVV--QREKR
>B.US.2007.-.JQ403071
CTDVNNTNTTTNSTSGNNTAT----------------------NSSNWSHMEPGEIKN----CSFNV-T-T--G-M----R-D-----K----M-Q---Q-----AYALLYKLDIESIDN-------------------------NKTSYRLI---SCNN---SVI----------TQAC--P-----KVSF-----EPIPIHYCAPAGFAILKCND-KMFNGTGPCKNVSTVQCTHGIRPVVSTQLLLNGSLAE-EE-V-----------VIRSANFSDNAKVIIVHLNESVIINCTRPNNN-T-EK-RV-TL----GPGK--V-----WYT-----TG---KI---VGDIKRAHCNISKAAWKKTLEKVVAKLG--E--QFG---------DKT-INFT--ESSGGDPEIVAHSFN-----C-GGEFFY-CNTL----KL-F--N--S--NWTFDNQTWNTS-------------------HIESNDNEENITLPCRIRQIVNMW-QEVGKAMYAPP---ISGQIRCVS-TITGLLLTRDGG------------NGTNNTETFRPGGGDMRDN-WRSELYKYKVVRIEPLGVAPTKAQR---RVV--QREKR
>B.US.2007.-.JQ403073
CTDFGNATNTGNVTNGGENGT----------------------NTNDTLRMEKGEIKN----CSFNI-T-S--N-I----R-D-----K----M-Q---K-----ENALFYRDDLVPIANDTASQTNISDSNITSNN-----NTTRYKKYILI---SCNT---SVI----------TQAC--P-----KVSF-----EPIPIHYCAPAGFAILKCNE-EEFNGTGPCKNVSTVQCTHGIRPVVSTQLLLNGSLAK-GE-V-----------VIRSANISDNAKTIIVQLNVSVIINCTRPNNN-T-RK-SI-LI----SPGR--A-----FYA-----RE---GI---IGDIRKAHCNISRTEWNRTLNQIAEKLKLSK--EFK---------NKT-IVFK--PSSGGDPEIVMHSFN-----C-GGEFFY-CNTT----QL-F--D--D--NWPNGT-------------------------WMYNSTRNDTIILPCRIKQIVNMW-QEVGKAMYAPP---IKGLIHCNS-SITGLLLTRDGG-------------TNNTNETFRPGGGDMRDN-WRSELYKYKVVKIEPLGVAPTKAKR---RVV--QREKR
>B.US.2008.-.JQ403074
CTELNTTRENNTSTNLNSTNLN---------------------STSTNSSMEEGEMKN----CSFNI-T-T--S-I----K-D-----K----V-Q---K-----DYALFYKLDLIQIDEDKNR------------------NNSNSTNYRLI---SCNT---SVI----------TQAC--P-----KVTF-----EPIPIHYCAPAGFAILKCND-TKFNGSGPCTNVSTVQCTHGIRPVVSTQLLLNGSLAE-EE-V-----------VVRSANFSDNTKTIIVQLNESVIINCTRPNNN-T-RK-SI-SI----GPGR--A-----FVT-----TG---QI---IGNIRQAHCNISREQWHNALKQTVKKLG--E--QFG---------NKT-IAFN--QSSGGDPEIVMHSFN-----C-GGEFFF-CNTT----KL-F--N--S--TWTTNGTE-----------------------TTNNTKGNETITLPCKIKQIINMW-QEVGKAMYAPP---IRGQIRCAS-NITGLLLTRDGGNS--------GNNTNNSTETFRPGGGDMRDN-WRSELYKYKVVKIEPLGVAPTKAKR---RVV--QREKR
>B.US.2007.-.JQ403075
CTDVRNNNTTNTNNTTNT-------------------------TASSGEVMEERDMKN----CSFNI-T-T--D-L----R-D-----K----V-K---K-----EYALLYKLDVVQMDE------------------------NDNTSYRLI---SCNT---SVI----------TQAC--P-----KITF-----EPIPIHYCAPAGFAILKCNN-KTFSGKGPCTNVSTVQCTHGIRPVVSTQLLLNGSLAE-EE-V-----------VIRSDNFTDNAKTIIVQLNETVQINCTRPNNN-T-RK-SI-PM----GPGR--A-----FYA-----TG---DI---IGNIRQAHCNISRVQWNNTLKQVVTKLR--E--QF----------NKT-IAFK--PSSGGDPEIVMHSFN-----C-GGEFFF-CNTT----QL-F--N--S--TWNITG-------------------------GSNNTEGNDTITLPCRIKQVINMW-QQVGKAMYAPP---IRGQIRCSS-NITGLLLTRDGGH---------GGNNSNETETFRPGGGNMRDN-WRSELYKYKVVKIEPLGVAPTRAKR---RVV--QREKR
>B.US.2007.-.JQ403077
CTDWRNNTNATTAN-----------------------------TTGSGRGQMESDMKN----CSFNV-T-S--N-I----R-D-----K----M-Q---K-----EYALFYKLDVVPIDDG---------------------DNSTNTSYRLI---SCNT---STI----------TQAC--P-----KVSF-----QPIPIHYCTPAGFALLKCND-KKFNGTGPCKNVSTVQCTHGIRPVVSTQLLLNGSLAE-EE-V-----------VIRSENFSNNAKIIIVQLNETVEINCTRPNNN-T-RK-GI-HI----GPGR--A-----FYA-----TE---SI---SGDIRQAHCNISEKQWNRTLRLVVAKLR--E--QFE---------NKT-IVFN--RSSGGDPEIVTHSFN-----C-GGEFFY-CDTT----GL-F--N--S--TWNSTEWDNSTDK------------------KVTINSTDKKVTIKCRIKQIINLW-QEVGKAMYAPP---IKGLIRCSS-NITGLLLTRDGGNS--------NNNSNNGTEVFRPGGGNMKDN-WRSELYKYKVVKIEPLGIAPTKAKR---RVV--QREKR
>B.US.2007.-.JQ403078
CTNYNNTNNTVTNTNNTVTN-----------------------TSNSEIPMEVGEIKN----CSFNI-S-S--S-I----N-K-----K----V-K---K-----EYALFYSIDVVPSEE-------------------------NNTSYTLR---SCNT---SVI----------TQAC--P-----KVSF-----EPIPIHYCAPAGFAILKCNA-EDFNGTGPCKNVSTVQCTHGIKPVVSTQLLLNGSLAE-KE-V-----------VIRSENFTNNAKTIIVQLKDPIKINCTRPNNN-T-RR-GI-HI----GPGG--A-----LYA-----TG---QI---IGDIRQAYCNISRIQWNNTLIQIVKVLQ--E--QFK---------NKT-IVFN--RSSGGDPEIVMHSFN-----C-GGEFFY-CNTT----QL-F--N--S--TWNGTETEN----------------------NTTGSNNTDNIRLPCRIKQIVNRW-QEVGKAMYAPP---IEGIISCSS-NITGLLLTRDGG------------NGSSNAEIFRPQGGDIRDN-WRSELYKYKVVKIEPLGVAPTKAKR---RVV--QREKR
>B.US.2008.-.JQ403080
CANANRSI------------------------------------SGNDTSEMKEEIKN----CSFNV-T-T--S-M----R-D-----K----I-T---K-----EYALFYRLDVVPIDN------------------------STNASYRLI---NCNS---SVI----------TQAC--P-----KISF-----EPIPIHYCTPAGFAILKCND-KTFNGTGSCTNVSTVQCTHGIRPVVSTQLLLNGSLAE-EE-V-----------VIRSENFTDNARTIIVQLNETVVINCTRPNNN-T-RK-SI-HI----APGR--S-----FHA-----TG---DI---IGDIRQAHCNLSEEAWNKTLRQIVVKLG--E--QFK---------NKE-IVFK--NSSGGDPEIVMHSFN-----C-GGEFFY-CNTT----QL-F--N--S--TWVVNSSTGEVNS------------------STGGFTGNGIITLPCRIKQIINMW-QEVGKAMYAPP---IAGQINCSS-NITGLLLIRDGG-----------KNVSNTTETFRPGGGNMRDN-WRSELYKYKVVRLEPLGIAPTKARR---RVV--QREKR
>B.US.2008.-.JQ403082
CTDYVNTNSTNA--------------------------------TTSGREVIEGGMKN----CSFNI-T-T--D-R----K-D-----K----W-R---R-----EYALFYKLDVTQIENE------------------------SNDSYRLI---SCNT---SVI----------TQAC--P-----KVSF-----EPIPIHYCAPAGFAILKCND-KQFNGTGPCRNVSTVQCTHGIKPVVSTQLLLNGSLAE-ED-I-----------VIRSENFTNNAKTIIVQLNRTVIINCARPNNN-T-RK-GI-HI----GPGG--A-----LYA-----TG---QI---IGNIRQAHCNISTESWNKTLNQVREKLK--E--QFG---------NTT-TIFFN-QSSGGDPEITMHSFN-----C-RGEFFY-CNTS----QL-F--N--T--SLLFDK--------------------------SPEKPNNGTITLPCRIKQIINLW-QEVGKAMYAPP---ISGPINCSS-EITGLLLTRDGGN---------NNDTNSTHEVFRPGGGDMRDN-WRSELYKYKVVKIEPLGVAPTKAKR---RVV--QRERR
>B.US.2008.-.JQ403083
CSDLNDASTNNSTSISNSTSTNSS-------------------TSTNNSNWEELGMKN----CSFNV-S-A--D-M----R-D-----R----M-Q---K-----EYALFYKTDITSMDN--------------------------NTEYRLI---SCNT---SVL----------TQAC--P-----KVSF-----EPIPIHYCAPAGFAILKCNN-KTFSGTGPCTNVSTVQCTHGIKPVVSTQLLLNGSLAE-KE-V-----------VIRSSNFSDNAKIIIVQLNKTVTINCTRPNNN-T-RK-SI-HI----APGR--A-----FFA-----TG---HI---TGDIRRAHCNVSRAEWNNTLEQIVIKLR--E--QFG---------NKT-IVFN--QSSGGDPEIVRHSFN-----C-GGEFFY-CDST----KL-F--N--S--TWYTNGNTTG---------------------EPINTDGNGTITLPCRIKQVINMW-QEVGKAMYAPP---ISGIINCSS-SITGLILTRDGG----------NENGTNETEIFRPGGGDMRDN-WRSELYKYKVVKLEPLGIAPTKARR---RVV--QREKR
>B.US.2008.-.JQ403084
CIDWRGNDTNTTDTNVNNTSHT---------------------NSSIGKITEEGEIKN----CSFNT-T-T--S-T----R-D-----R----Y-Q---K-----EYALFYKLDIEPIDDDNTRY-----------------NTSSNTSYRLI---SCNT---SVI----------TQAC--P-----KVSF-----EPIPIHYCTPAGFAILKCND-KKFNGTGPCKNVSTVQCTHGIKPVVSTQLLLNGSLAE-EG-I-----------VIRSENFSNNAKIIIVQLNESVAINCTRPHNN-T-RR-SI-HM----GPGR--A-----LFA-----TG---DI---TGDIRQAHCNISGTEWNKTLNRIRTKLK--E--QF----------NST-IVFN--QSSGGDPEIVMHSFN-----C-GGEFFY-CNTT----QL-F--N--D--SIWNGT-------------------------RTKEQNENETITLPCRIKQIINMW-QKVGKAMYAPP---IRGQIKCSS-NITGLLLTRDGGTQS-------NGTQGNETEIFRPAGGDMRDN-WRSELYKYKVVQIEPVGVAPTKAKR---RVV--QREKR
>B.US.2008.-.JQ403085
CSDVGGTNATNTTGATNT-------------------------TDSSMGIIEKGEMKN----CSFNV-T-S--T-L----R-D-----K----V-Q---T-----EYALFYKPDVVSIKD-------------------------NSTSYRLI---SCNT---STI----------TQAC--P-----KVSF-----EPIPIHYCAPAGFALLKCKD-KKFNGTGPCSNVSTVQCTHGIKPVVSTQLLLNGSLAE-EE-I-----------VIRSENFTNNAKTIIVQLKEPVKITCIRPGNN-T-RK-SI-PI----GPGR--A-----FYT-----TG---QI---IGDIRKAYCNISRADWNKTLQRVAIKLK--E--QFE---------NKT-IIFN--QSSGGDPEIVMHSFN-----C-RGEFFY-CNTS----QL-F--K--G--TWLTNDTWANGT-------------------WTNDTSKNDNITLPCRIKQIVNLW-QEVGRAMYAPP---IRGEIHCIS-NITGLLLTRDGG-------------QNATNETFRPVGGDMRDN-WRSELYKYKVVKIEPLGVAPTKAKR---RVV--QREKR
>B.US.2008.-.JQ403086
CTDSRNDTN-----------------------------------IANISSEMTEEIKN----CSFNI-T-T--S-I------N-----E----V-R---K-----ESAFFNRLDVVPINDG----------------------NNTNTTYRLI---NCNT---SVI----------TQAC--P-----KITF-----EPIPIHYCTPAGFAILKCNN-KTFNGTGPCRNVSTVQCTHGIKPVVSTQLLLNGSLAE-EE-V-----------VIRSENFTDNAKIIIVHLNESVEINCTRPGNN-T-RR-GI-HL----GPGR--T-----IYA-----TG---AI---IGDIRQAHCNISREKWNNTLKRIVEKLR--K--QFGE--------NKT-IVFK--NSSGGDPEIVMHSFN-----C-GGEFFY-CNTT----QL-F--N--S--AWNSTRDN-----------------------STAESSNSTHITLPCRIKQIINMW-QEVGRAIYAPP---IRGLIRCSS-NITGLLLTRDGG-----------SNNTNEIETFRPAGGDMRDN-WRSELYKYKVVKIEPLGIAPTKAKR---RVV--QREKR
>B.US.2008.-.JQ403087
CTNLNTTNTNAT-------------------------------STYDTSTYDKEEMKN----CSFNI-T-T--G-V----K-D-----K----V-T---G-----NHALFYTLDIVPIAE-----------------------DTTNTTYRLI---NCNT---SII----------TQAC--P-----KVSF-----EPIPIHYCAPAGFAILKCTN-KTFNGSGQCTNVSTVQCTHGIRPVVSTQLLLNGSLAE-GD-I-----------IIRSKNITDNTKTIIVHLNESIPINCTRPNNN-T-RR-SI-SI----GPGR--A-----FFT-----TG---DV---IGDIRKAQCTLNFTQWNDTLKKIVIKLR--E--KFGE--------NKT-IVFT--NSSGGDPEIVMHNFN-----C-GGEFFY-CNTT----QL-F--N--S--TWINNGTWK----------------------GTNVSDSNDTVTLPCRIKQIINRW-QEVGKAIYAPP---IAGRLECIS-NITGLLLTRDGG----------IINTTKDNETFRPGGGDMRDN-WRNELYKYKVVKIEPLGIAPSKARR---RVV--QREKR
>B.US.2008.-.JQ403088
CTSVNATNTNSSTS-----------------------------TNISSSEGGIEGVKN----CSFNV-T-T--S-I----R-D-----K----I-K---K-----EYALFYSLDIVPIDDK---------------------NNRNNTNYRLR---SCNT---SII----------TQAC--P-----KVSF-----EPIPIHYCAPAGFAILKCND-KKFSGKGACTNVSTVQCTHGIRPVVSTQLLLNGSLAE-EE-V-----------VIRSENISDNTKTIIVQLNNSVTINCTRPSNN-T-RK-SI-TI----GPGR--A-----FYA-----TG---QI---IGDIRKAHCNISGVQWNNTLAQIVGKLK--E--HF----------NKT-IIFN--HSSGGDPEIVMHSFN-----C-GGEFFY-CNTT----QL-F--N--S--NWTNTT----------------------------REGENGTITLPCRIKQIINMW-QEVGKAMYAPP---IRGHINCSS-NITGLLLTRDGG----------ENNGSNDSETFRPGGGDMRDN-WRSELYKYKVVQIEPLGVAPTKAKR---RVV--QREKR
>B.US.2008.-.JQ403089
CTDCTAKNNALTCTNDAEA------------------------MTTANSSMGTQEMKN----CSFKI-T-T--D-L----K-D-----K----T-R---K-----EYALFYKVDITPIDN--------------------------NNTYRLI---SCNT---SVL----------TQAC--P-----KVSF-----TPIPIHYCAPAGFAILKCNE-KKFNGTGPCRNVSTVQCTHGIRPVVSTQLLLNGSLAE-KE-V-----------VIRSANFSNNGKIIIVHLNESVEINCTRPNNN-T-RK-SI-TV----GPGR--A-----FYT-----TG---DI---IGDIRQAHCNISRAKWNNTLKLIVGKLR--E--QYGN--------NKT-IIFN--QSSGGDPEIVTHSFN-----C-AGEFFY-CNTT----KL-F--N--S--TWTEN--------------------------RTVGTEGNDTITIQCRIKQIINMW-QQVGKAMYAPP---ISGPIRCSS-NITGLLLMRDGG-----------TNQTNNTEIFRPGGGDMRDN-WRSELYKYKVVQIEPLGIAPTKARR---RVV--QREKR
>B.US.2008.-.JQ403091
CTDLRNKTNNAT------------------------------------IEGMEKEIKN----CSFNV-T-T--S-I----R-D-----K----M-Q---K-----EHALFYRLDVVPIGN-------------------------DNISYRMI---NCNT---SVI----------TQAC--P-----KVSF-----EPIPIHYCAPAGFAILKCND-PKFNGTGPCTNVSTVQCTHGIRPVVSTQLLLNGSLAE--D-V-----------VVRSENITDNAKVIIIQLKEHVEINCSRPNNN-T-RK-SI-PL----GPGK--A-----FYT-----TG---DI---IGDIRQAHCNISSTTWNNTLGQIVGKLQ--E--HFK---------NKT-IIFN--QSSGGDPEIVMHSFN-----C-GGEFFY-CNTT----QL-F--N--S--SWVNSSWVSG---------------------SNESSDANGTITLPCRIKQIINMW-QEVGKAMYAPP---IKGQIRCTS-NITGLILTRDGG-----------KNTSNNSETFRPGGGDMRDN-WRSELYKYKVVKIEPLGIAPTKAKR---RVV--QREKR
>B.US.2007.-.JQ403092
CNNNITIHNVTA-------------------------------NTSVIANMNETDMKN----CSFNA-T-T--N-I----G-K-----K----V-Q---K-----EYALFYTLDIMPTTAD------------------------DNTSYILI---NCNT---SVI----------TQAC--P-----KITF-----EPIPIHYCAPAGFAILKCND-KQFNGTGPCKNVSTVQCTHGIRPVVSTQLLLNGSLAE-EG-V-----------IIRSENFSDNAKNIIVQLNKPVIINCTRPSNN-T-RK-GI-HL----GPGQ--A-----IWA-----TG---QV---VGDIRQAHCNLSRASWNNTLELIATKLR--E--QFN---------NKT-IAFN--KSSGGDPEITMHSFN-----C-GGEFFY-CNTT----QL-F--N--S--TWGNGT--------------------------WQGSNGNDTITLPCRIKQIINRW-QEVGKAMYAPP---IKGIIRCSS-KITGLILTRDGG-----------NVNSSDPEIFRPGGGDMRDN-WRSELYKYKVVRIEPLGIAPTKAKR---RVV--RREKR
>B.US.2007.-.JQ403093
CTDTWRNDTSLY--------------------------------DNITNSNLTGEIKN----CSFNI-T-T--S-I----R-D-----K----I-Q---K-----QYALFYKLDVVSIEDNDK-------------------NRSNYGSYRLI---NCNT---SVI----------TQAC--P-----KVSF-----EPIPIHYCAPAGFAILKCNN-KTFNGTGPCTNVSTVQCTHGIKPVVSTQLLINGSLAE-EK-I-----------VIRSENLENNAKTIIVQLKKFVYINCTRPNNN-T-RK-SV-NI----GPGR--A-----WFA-----TG---EV---IGDIRQAHCNLSAKEWNETLYQVAEKLR--E--QFR---------NKT-ITFN--SSSGGDPEIVMHSFN-----C-GGEFFY-CNTT----EL-F--N--G--TLNNTGW------------------------SNSSTGVNGTIILPCRIKQIINLW-QEVGKAMYAPP---IRGQINCSS-KITGLLLTRDGGTN--------NETTNATTEIFRPGGGDMRDN-WRSELYKYKVVKIEPLGVAPTKAKR---RVV--QREKR
>B.US.2008.-.JQ403094
CNDSRNETSSNSTSTRS--------------------------NITSEEKMDPGEMKN----CSFNI-T-S--G-I----R-D-----K----V-K---G-----ARAVFYSIDLVPIDDDEHN------------------STSNITSYRLR---SCNT---SVI----------TQAC--P-----KVTF-----EPIPIHYCAPAGYAILQCKD-KKFNGSGLCQNVSTVQCTHGIRPVVSTQLLLNGSLAE-ED-I-----------VIRSQNFSNNAKTIMVQLNESVEINCTRPNNN-T-RT-SI-PI----GPGR--A-----FYA-----TG---DV---LGDIRKAYCNISRAAWNETLRKIAGKLQ--E--HFK---------NKT-IIFN--QSSGGDLEIVMHSFN-----C-AGEFFY-CNTS----RL-F--N--S--TWNTSSIWNTTG-------------------RPNITGSTDIIILPCRIRQIINMW-QEVGKAMYAPP---IRGRIQCSS-NITGLLLTRDGG----------NTNNSDAHEIFRPGGGDMRDN-WRSELYKYKVVKIEPLGIAPTKAKR---RVV--QREKR
>B.US.2006.-.JQ403095
CTNDATNNNTDTN------------------------------TTSTITSNSREEIKN----CSFNI-T-T--G-I----R-D-----K----V-K---T-----EYALFYGLDVVPIDE------------------------NGSTSYRLR---SCNT---SVI----------TQAC--P-----KVSF-----EPIPIHYCAPAGFALLKCKD-KKFNGTGPCRDVSTVQCTHGIRPVVSTQLLLNGSLAE-EE-V-----------VIRSENFTDNAKIIIVQLNKTVQINCTRPNNN-T-RR-SI-NI----GPGR--A-----FYA-----TG---QI---IGDIRQAHCNLSKTEWEDTLRQIAEKLR--E--QFGV--------NKT-IVFN--QSSGGDPEIVQHTFN-----C-GGEFFY-CNST----QL-F--N--S--TWDINN--------------------------TSRANSTGNITLPCRIRQIINMW-QEVGKAMYAPP---IAGQIRCTS-NITGLLLTRDGG-------------NDTTTEIFRPGGGNMKDN-WRSELYKYKVVKIEPLGIAPTKAKR---RVV--QREKR
>B.US.2007.-.JQ403096
CTTKPTTDDNA-----------------------------------TVEEKMEGGVKN----CSFNV-T-E--S-I----G-N-----K----V-R---K-----EHAIFNNLDVVPINDRS--------------------SNSSNSSYMLI---NCNT---TVI----------TQAC--P-----KVSF-----EPIPIHYCAPAGFAILKCND-KKFNGTGPCTNVSTVQCTHGIRPVVSTQLLLNGSLAE-EE-V-----------VIRSENLTNNVKTIIVQLKDPVEINCTRPNNN-T-RR-SI-HI----GLGR--R-----FYT-----R----QI---IGNIKQAHCNVSGEKWNDTLHQIVKKLK--E--QFK---------NTT-IVFN--QSAGGDPEIVMHSFN-----C-GGEFFY-CDTT----RL-F--N--T--TWNDT---------------------------NNSGLNNETITLPCRIRQIINRW-QEVGKAMYAPP---ISGQINCSS-KITGLLLTRDGGTN--------DTNNTNKTETFRPGGGDMRDN-WRSELYKYKVVKIEPLGVAPTKAKR---RVV--QREKR
>B.US.2006.-.JQ403097
CTDVGGKNATN-----------------------------------TTRIEGKGEIKN----CSFNI-T-T--N-M----R-D-----K----V-V---K-----QYACFSSLDVVPIDN---------------------------TSYRLI---SCNT---SVI----------TQAC--P-----KVSF-----EPIPIHYCAPAGFAILKCNN-KTFNGKGSCNNVSTVQCTHGIRPVVSTQLLLNGSLAE-EE-V-----------VIRSENFTNNAKTIIVQLNKTIQIDCIRPNNN-T-RR-GI-HI----GPGR--A-----FYG-----T----DI---IGDIRQAHCNISKANWTNALKQVANKLR--E--KVFK--------NKT-IAFN--QASGGDPEIVMYSFN-----C-GGEFFY-CNST----QL-F--N--N--SWNGTHWNGTHW-------------------NDTNDTNNDTITLPCRIKQIINLW-QEVGKAMYAPP---IKGQIRCSS-NITGLLLTRDGGC-----------NTTNGTEVFRPGGGDMRDN-WRSELYKYKVVKIEPLGVAPTKAKR---RVV--QREKR
>B.US.1999.-.JQ403100
CTDWKNDTSTNSSASN---------------------------HNSSKGTPEGGEVKN----CSFKI-T-T--N-I----R-D-----T----I-Q---K-----EYALFYKLDVVPIEK----------------------TNKSSNKYRLI---SCNT---SVI----------TQAC--P-----KISF-----EPIPIHYCAPAGFAILKCRD-KKFNGTGECRNVSTVQCTHGIKPVVSTQLLLNGSLAE-EE-V-----------VIRSANLTDNAKTIIVQLKEPVEINCTRPTNN-T-SK-GI-HI----GPGR--A-----FYA-----TG---QI---KGDIRQAHCNISKAKWNNTLRQVAGKLT--E--YFR---------NKT-ISFN--QSSGGDPEIEMHSFN-----C-GGEFFY-CKTA----QL-F--N--S--TWNVFNSTWNGIK------------------RVNSTEGNDTITLQCRIKQIINMW-QEVGKAMYAPP---IRGQIRCSS-NITGLLLTRDGG-----------NNENGTPEVFRPGGGDMRDN-WRSELYKYKVVKIEPLGIAPTKAKR---RVV--QREKR
>B.US.2002.V5249.JQ403102
CTEYYGKNDTNITNAT---------------------------ISPILNSSEGTEIKN----CSFNI-T-T--N-F----K-D-----K----K-Q---K-----EYALFYRLDIAPIKDD------------------------DNTSYRLI---SCNT---SVI----------TQAC--P-----KVSF-----EPIPIHYCAPAGFAILKCND-KKFNGTGECKNVSTVQCTHGIRPVVSTQLLLNGSLAE-EE-I-----------VLRSENFTNNAKTIIVHLNEAVEINCTRVSNN-T-RK-SI-SI----GPGK--A-----FYT-----TG---EV---IGDIRKAHCNISSTKWNNTLGQIVKKLR--E--QFG---------NKT-IIFN--QSSGGDLEIVTHSFN-----C-GGEFFY-CNTT----QL-F--N--S--SWVVNGTI-----------------------ESNATEGDSKITLPCRIKQIVNMW-QEVGKAMYAPP---IRGKISCPS-NITGLLLTRDGGHD--------GNGNSSNSETFRPGGGDMRDN-WRSELYKYKVVEIKPLGLAPNKAKR---RVV--QREKR
>B.US.2004.-.JQ403104
CTELHNVT----------------------------------------------EMKN----CSFNI-T-T--D-R----R-D-----K----M-Q---K-----TYALLYKLDIVAIDNDNN-------------------TNSNNTSYRLI---SCNT---SVI----------TQAC--P-----KISF-----EPIPIHYCAPAGFAILKCRD-HMFNGTGPCKNVSTVQCTHGIRPVVSTQLLLNGSLAK-EE-V-----------VIRSENITDNVKTIIVQLNESVPIDCIRPNNN-T-RK-RI-TM----GPGR--V-----LYT-----TG---EI---IGDIRKAHCNISKVKWNKTLKLIAAKLK--E--QFV---------NKT-IAFN--KSSGGDLEIVTHSFN-----C-GGEFFY-CNTS----QL-F--N--S--TFSGNE--------------------------SINTTENATITLPCRIKQIINMW-QEVGKAMYAPP---ISGQINCTS-NITGLLLTRDGG-----------DNNTTNTETFRPTGGNMKDN-WRSELYKYKVVKIEPLGLAPSKAKR---RVV--QREKR
>B.US.2002.-.JQ403105
CNDTVGNDTNTN--------------------------------NSSWDRMEKGEIKN----CSFNI-T-T--N-M----R-D-----K----M-Q---K-----QYALFYKLDVVPIEE-----------------------DENSTNYRLI---SCNT---SVI----------TQAC--P-----KVTF-----EPIPIHYCAPAGFALLKCKD-KKFNGTGPCKNVSTVQCTHGIKPVVSTQLLLNGSLAE-KE-V-----------VIRSENFSNNAKTIIVQLNTSVAINCTRPNNN-T-RK-SI-HI----GPGR--A-----FYT-----TG---DI---IGNIRQAHCNISKRDWNNTLKQIAEKLR--E--QFE---------NKT-IVFK--NSSGGDPEIVMHTFN-----C-AGEFFY-CNTT----KL-F--N--S--TWYENGTNSTWYANGT---------------NSTGEGNSDIITIPCRIKQFINMW-QEVGKAMYAPP---ISGQIRCSS-NITGLLLTRDGG----------EGNQTNNQEIFRPVGGDMKNN-WRSELYKYKVVRIEPLGIAPTKAKR---RVV--QREKR
>B.US.2003.-.JQ403106
CNDTLGNQTIN---------------------------------DVLRNNKMNGEIKN----CSFNT-T-T--N-I----Q-N-----K----W-Q---K-----EYALFHRLDLVPIDKDNNSEPIENNSSSVDNSSNNN-SSHNVSNYILI---SCNT---SVI----------TQAC--P-----KVSF-----QPIPIHYCAPAGFAILKCND-KEFNGTGPCKNVSTVQCTHGIKPVVSTQLLLNGSLAE-EG-V-----------IIRSENFTNNAKTIIVQLKERVEIRCIRPNNN-T-RR-SI-HI----GPGR--A-----FYA-----TG---EI---IGDIRRAHCNISGKNWNETLGKIAEKLK--E--QF----------NKT-IAFE--PSSGGDPEIVMHSFN-----C-GGEFFF-CNTS----KL-F--T------WKSTN-------------------------RSLSIGENDTITLPCRIKQIINMW-QSVGKAMYAPP---IKGQIKCTS-NITGLLITRDGGQ---------GNETDNSTEIFRPGGGDMRDN-WRSELYKYKVVKIEPLGVAPTKAKR---RVV--QREKR
>B.US.2004.-.JQ403107
CTDYNGTHMNSTGNN----------------------------TDGYGERMKSGEMKN----CSFNV-T-T--E-I----R-D-----R----V-K---K-----QSALFYKLDVVSIDDDKIRNTSNSST-----------SNTNYTSYRLI---NCNT---SAI----------TQAC--P-----KVSF-----EPIPIHYCAPAGFAIVKCND-KKFNGTGSCKNVSTVQCTHGIRPVVSTQLLLNGSLAE-ED-I-----------VIRSENISDNAKTIIVHLNRSVAINCIRPNNN-T-RK-SI-PM----GPGR--A-----FFA-----TG---DV---IGDIRQAYCTINRTEWNTTLKQIAIKLG--E--QFE---------NKK-IIFN--HSSGGDPEIVMHSFN-----C-GGEFFY-CDTT----QL-F--N--S--SWEGNGTKD----------------------TIESNDTGGNITLPCRIKQIINMW-QEVGKAMYAPP---ISGPISCSS-NITGLLLTRDGG----------HNNDTNGNETFRPGGGNMKDN-WRNELYKYKVVKIEPLGVAPTKAKR---RVV--QREKR
>B.KR.2002.DNR-O(OSG).JQ429433
CSNFEHKNNSSSNGTTPTT------------------------STSSGKVKEEGEMKN----CSFNV-T-T--T-I----R-N------------K---Q-----EYALFYKHDVVQVGN---------------------------TSYTLI---NCNS---SVI----------TQAC--P-----KVSF-----EPIPIHYCTPAGFAILQCND-NKFNGSGPCSNVGTVQCTHGIRPVVSTPLLLNGSLAE-EE-V-----------VIRSENFTNNAKTIIVQLNASVEINCTRPNNN-T-RR-SI-HI----GPGS--T-----FYA-----TG---DV---IGDIRQAHCNISEAKWNNTLRQIVIKLR--E--QFR---------NKT-IVFN--QSAGGDSEIVMHSFN-----C-GGEFFY-CNTT----KL-F--N--S--TWNGTE-------------------------EFNETAGNGTITLPCRIRQIINRW-QEVGKAMYAPP---ISGQIRCSS-NITGLLLTRDGG-----------KTEDNDTEIFIPGGGNMRDN-WRSELYKYKVVRIEPLGIAPTKARR---RVV--QREKR
>B.US.2001.NIH45.JQ609684
CTDYEGNIKNTTNTTATNSTSGGPTTPT---------------PTSSGGAREEREIKN----CTFNV-T-T--G-M----R-D-----K----V-Q---K-----EYALLYKFDIEPIKDNSDK------------------TNTTNTNYRLI---SCNT---SVI----------TQAC--P-----KISF-----EPIPIHYCAPAGFAILKCND-KKFNGTGKCTNVSTVQCTHGIRPVVSTQLLLNGSLAE-EE-I-----------IIRSENLTENHKTIIVQLNETVVINCTRPNNN-T-RR-SI-PM----GPGK--A-----FFT-----TG---AI---IGDIRQAHCNISNATWYKTLKQVARKLR--E--HF----------NKT-IVFN--QSTGGDPEIAMHSFN-----C-GGEFFY-CNTT----QL-F--N--S--TWHGNETEE----------------------SDTTEDNSTIITLPCRIRQIVNRW-QEVGKAMYAPP---ISGRINCSS-NITGLLLTRDGG----------NITNKNTTETFRPEGGNMKDN-WRSELYKYKVVKIEPLGIAPTKAKR---RVV--QREKR
>B.US.2001.NIH45.JQ609687
CTDYLGNATNTT--------------------------------SSSGGAMEGGEIKN----CSFNI-T-T--S-M----R-D-----K----M-Q---K-----EYALFYKLDVVSIDN-----------------------DNASTNYRLI---SCNT---SVI----------TQAC--P-----KISF-----EPIPIHYCAPAGFAILKCND-KKFNGTGPCTNVSTVQCTHGIRPVVSTQLLLNGSLAE-EE-I-----------VIRSENIKDNAKIIIVQLNETVEINCTRPNNN-T-RK-SI-PI----GPGR--A-----FYT-----TG---AI---IGDIRQAHCNISKAKWENTLKQIARKLR--E--HFK---------NET-IAFN--QSSGGDPEIVMHSFN-----C-GGEFFY-CNST----QL-F--N--S--TWTWNDTE-----------------------VVNNTEKNINITLPCRIKQIINMW-QEVGKAMYAPP---IKGQIRCSS-NITGLLLTRDGG-----------SSTNGTTETFRPGGGDMRDN-WRSELYKYKVVKIEPLGLAPTRAKR---RVV--QREKR
>B.US.1995.1.JQ609870
CTNLTKAINTTENAKD---------------------------TTTNTTSDSGGEIKN----CSFNV-T-K--E-T----R-D-----K----V-Q---K-----EYALFYSLDLVPIDDDLVPIDDDNTT-----------GNISYISYRLI---SCNT---SVL----------TQAC--P-----KVTF-----EPIPIHYCAPAGYAILKCRD-KEFNGTGPCSNVSTVQCTHGIRPVVSTQLLLNGSLAE-ED-I-----------VIRSENFTENTKTIIVQLNETVKITCIRPNNN-T-RK-SI-HF----GPGS--A-----FYT-----TG---AI---IGDIRQAHCNISSANWTNTLKRIAAKLR--E--QYGN--------NKT-IFFN--QSSGGDPEVAMHNFN-----C-GGEFFY-CNTS----QL-F--N--S--TWLNKT--------------------------WTGSNDTENITLPCRIKQIINMW-QEVGKAMYAPP---ISGQIRCSS-NITGLLLIRDGG----------KTNQSNTTETFRPGGGDMRDN-WRSELYKYKVVRIEPIGVAPTKAKR---RVV--QREKR
>B.US.1999.18.JQ609973
CTDCSTVNCTAWN------------------------------STNDTTNNTSAEIKK----CSFNV-T-T--D-I----G-N-----K----V-K---E-----EYALFYESDIIHIGGD------------------------KNTSYMLK---NCNT---TVI----------TQAC--P-----KVSW-----EPIPIHYCTPAGFAILKCND-KKFNGTGPCTNVSTVQCTHGIRPVVSTQLLLNGSLAE-KE-I-----------VIRSENISNNAKTIIVHLNDSIVINCTRPNNN-T-RK-GI-HI----GPGR--A-----FYA-----TG---EI---IGNIRQAHCNLSAAGWNKTLGYIVAKLR--E--QVEFE-------NKT-IVFS--PSAGGDPEIVSHSFN-----C-GGEFFY-CNTT----QL-F--S--S--SWGLNGTWNS---------------------TWNGTANNETITLQCRIKQIINRW-QEVGRAMFAPP---IQGQIRCSS-NITGLLLTRDGGH---------GNETDNNTETFRPEGGNMRDN-WRSELYKYKVVKIEPLGLAPSKAKR---RVV--QREKR
>B.US.2007.N26.JQ610053
CTDPKPNGNKTSDNCTGSGNNIST-------------------SNNSSWEDMKGEIKN----CSFNI-T-T--S-M------N-----K----V-Q---Q-----KYSMFNRLDIVPIDN-----------------------DSNSTSYMLI---SCNT---SVV----------TQAC--P-----KVSF-----EPIPIHYCAPAGFAILKCNN-KTFNGTGKCTNVSTVQCTHGIRPVVSTQLLLNGSLAE-EE-I-----------IIRSEDLTKNEKTIIVQLKEPVEINCTRPNNN-T-RQ-SI-HM----GPGR--A-----FFT-----T----DI---IGDIRRAHCTINKTEWDETLKQTAIKLE--K--QFK---------NRT-IIFT--HSSGGDPEIVMHTFN-----C-GGEFFY-CNTT----QL-F--N--S--TWPGS---------------------------NSTEDLNATITLPCRIKQIINLW-QEVGKAMYAPP---ISGPINCIS-NITGILLTRDGG------------NDTNDNETFRPGGGNMKDN-WRSELYKYKVVRIEPLGVAPTKAKR---RVV--QREKR
>B.US.2008.N90.JQ610120
CSALNETNSSNETNSNNSSKTN---------------------SNNSSQEELGSGMKN----CSFNI-T-T--S-I----K-D-----K----M-Q---K-----EYALFYTSDIVSIDDD----------------------NNTNTSYRLI---SCNT---SVI----------TQAC--P-----KVSF-----EPIPIHYCAPAGFAILKCNN-ETFNGTGPCTNVSTVQCTHGIRPVVSTQLLLNGSLAE-KE-V-----------VIRSSNFTDNAKIIIVQLKEAVQINCTRPNNN-T-RK-SI-NI----GPGR--A-----FYA-----TG---EI---IGNIRQAHCNLSRAEWNKTLGQIVKKLK--E--QFG---------NKT-IIFN--RSSGGDPEIVMHSFN-----C-GGEFFY-CNTT----QL-F--N--S--TWNSTG-------------------------GTNNIGGNDTITLPCRIKQIINRW-QEVGKAMYAPP---ISGQIRCSS-NITGLLLTRDGG----------INNNTNNTETFRPAGGDMKDN-WRSELYKYKVVKIEPLGVAPTKAKR---RVV--QREKR
>B.FR.2005.BP001094.JX140652
CTVATNSSGTN-----------------------------------TTAGSKIEGVKN----CSFNV-T-T--N-I----R-D-----K----M-Q---K-----AYALFYDLDIVPIDN-------------------------DNSSYRLI---HCNT---SVI----------TQAC--P-----KITF-----EPIPIHYCAPAGFAILKCND-KKFNGTGRCENVSTVQCTHGIRPVVSTQLLLNGTLAE-ED-I-----------VIRSENITDNTKTIIVQLKEPVEIKCTRPSNN-T-RK-SI-HI----GPGR--A-----FYA-----TG---EI---IGNIRQAHCNISKGKWEKTLEKIANKLR--E--QFKN--------NTT-IVFN--QSAGGDPEIVMHSFN-----C-GGEFFY-CNST----QL-F--N--S--TWLFNS-------------------------TGNDTTENGTITLQCRIKQIINMW-QEVGKAMYAPP---IRGNIRCSS-NITGLLLTRDGGSHE-------NGTNTTNTEVFRPGGGNMRDN-WRSELYKYKVIEIEPLGIAPTKAKR---RVV--QREKR
>B.FR.2008.BP001099.JX140654
CTDVSMNETNSKTTPSTSTPTSAS-------------------TTYSGEKMEDGEMKN----CSFNV-T-T--I-L----R-D-----K----M-Q---T-----EFALFYRLDVVPLDN------------------------SSSTSYRLI---NCNS---STI----------TQAC--P-----KISF-----EPIPIHYCAPAGFAILKCND-KGFNGTGTCRNVSTVQCTHGIKPVVSTQLLLNGSLAE-EE-V-----------VIRSSNFSDNAKTIIVQLNETVAINCTRPGNN-T-RR-SI-TM----GPGK--V-----FY------TN---EI---IGNIRRAYCTINETKWNSTLQKIAAKLG--E--QFN---------KTE-IVFT--HSSGGDPEVVMHSFN-----C-GGEFFY-CNTT----PL-F--N--S--AWNRNKSKDTWSIKG----------------SNNSTGGNNTIILQCKIKQIINMW-QRVGKAMYAPP---IRGQINCLS-NITGLLLTRDGG------------NISSTNETFRPGGGDMRDN-WRSELYKYKVVQIEPLGLAPTKAKR---RVV--QREKR
>B.ES.2009.ARP1116.JX140656
CTDVTENTV--------------------------------------ENNTINGEIKN----CSFNI-S-T--E-I----K-G-----K----T-Q---R-----ERAYFSKLDVVPIDNNG--------------------NNANNTSYRLI---HCNT---SVI----------TQAC--P-----KISF-----EPIPIHYCTPAGFALLKCND-RKFNGTGPCRNVSTVQCTHGIRPVVSTQLLLNGSLAE-EE-V-----------VIRSANFTDNAKTIIVQLKEPVKINCTRPNNN-T-RK-GI-QM----GPGR--A-----FYA-----TG---DI---IGDIRQAHCNLSKIEWEKALNQTVRKLR--E--HFK---------NKT-ISFN--SSSGGDPEIVMYTFN-----C-GGEFFY-CNTT----RL-F--N--R--TWNSNDNI-----------------------TNNTNSNDSDITLPCRIKQIINRW-QEVGKAMYAPP---IQGQIRCSS-NITGMLLTRDGG----------HGNETNNTEVFRPGGGDMRDN-WRSELYKYKVVRIEPLGVAPTKAKR---RVV--QREKR
>B.US.2009.095X14970.JX140657
CTNFNGSSNTNST------------------------------RNNSSSWEGMGEVKN----CSFNI-T-T--E-L----R-D-----K----E-K---K-----EYALFYRLDVVPIDN-------------------------TNTSYRLI---NCNT---SVI----------TQAC--P-----KVSF-----EPIPIHYCAPAGFAILKCND-KKFNGTGPCKNVSTVQCTHGIKPVVSTQLLLNGSLAE-EE-V-----------MIRSENFTNNAKTIIVQLNKSVEINCIRPGNN-T-RK-SI-TM----GPGR--A-----FYA-----TG---EI---IGNIRQAHCNLSRARWNETLKQIDTKLR--K--QFG---------HNK-TVFK--QHSGGDPEIVMHIVN-----C-GGEFFY-CNTT----PL-F--N--S--TWGNDTL------------------------TNGGSNSTENITLQCRIKQIINMW-QEVGKAMYAPP---IAGNISCSS-NITGLLLTRDGG------------NGTNETEIFRPEGGNMKDN-WRSELYKYKVVQIEPVGIAPTKAKR---RVV--QREKR
>B.CN.2010.300149.JX140658
CTDWKPNNSTTNNNN----------------------------TNNSVANLEIGEVKN----CSFNI-S-K----T----G-N-----K----V-E---K-----GQALFYKLDVEQINNN---------------------ANTSYANYVLT---HCNT---SVI----------KQAC--P-----KVSF-----EPIPIHYCAPAGFAILKCKD-KKFNGTGPCKNVSTVQCTHGIKPVVSTQLLLNGSLAE-EE-V-----------VIRSENLTDNAKTIIVQLNTSVPITCTRPSNN-T-RK-GI-SL----GQGG--V-----FYT-----TG---DI---IGNIRQAHCNVNRTSWHDTLKQIATKLR--E--KWP---------NKT-IIFN--QSSGGDPEIATHSFN-----C-GGEFFY-CNTS----KL-F--N--S--TWPSDGTD-----------------------GNVTGGSNDTITLQCRIRQIINRW-QEVGKAMYAPP---IRGVINCTS-NITGLLLVRDGG------------INNSTNETFRPGGGDMRDN-WRSELYKYKVVRLEPLGVAPTEAKR---IVV--QREKR
>B.ES.2010.ARP1182.JX422199
CTKVSCTNSTSDNNTASNNTASNNTLTCN--------------DTIGGQGWAKEEIKN----CSFNA-T-K--G-I----G-D-----K----V-Q---K-----TYALFNTLDVMQIDG-------------------------DNTSYTLI---NCNT---SVI----------RQTC--P-----KVSF-----EPIPIHYCAPAGFAILKCND-KKFNGTGPCTNVSTVQCTHGIRPVVSTQLLLNGSLSE-EE-V-----------IIRSKNLSDNANTIIIQLNKTVVINCTRPGNN-T-RK-SI-SL----GPGR--V-----FYA-----TG---DI---IGDIRQAYCNISQADWNETLTWIAIKLR--E--KFN---------NKS-ITFR--PSSGGDPEIVMHTFN-----C-GGEFFY-CNTT----QL-F--N--N--TWNETAWN-----------------------ETNNVNNSETITLKCRIKQIINRW-QGVGKAMYAPP---IRGSIRCSS-DITGLLLTRDGG------------NTNETTEIFRPGGGDMRDN-WRSELYKYKVVQIEPIGIAPTKAKR---RVV--QREKR
>B.TH.2006.AA011.JX446817
CTDAKANTTNT-----------------------------------TETPDMKGEIKN----CSFNV-T-T--T-I----R-D-----K----I-T---K-----EHALFYRLDVVPIEDN---------------------SNSSNSTYRLI---NCNT---SVI----------TQAC--P-----KVSF-----EPIPIHYCAPAGFAIVKCND-KNFNGTGLCRNVSTVQCTHGIKPVVSTQLLLNGSLAE-ED-V-----------VIRSENFTDNVKTIIVQLNESVQINCTRPNNN-T-RK-SI-HI----GPGR--A-----FYA-----AG---DI---IGDIRQAHCNISSEKWNKALGQIVIKLR--E--HYQ---------NKT-IKFN--SSTGGDPEIVMHSFN-----C-GGEFFY-CNTS----KL-F--N--S--TWNNT---------------------------SNDSTSNGTITLPCRIKQIINMW-QQVGKAMYAPP---IQGQINCSS-NITGILLTRDGG----------NGGNTNDTEVFRPAGGDMRNN-WRSELYKYKVVQIEPVGIAPTKARR---RVV--QREKR
>B.TH.2007.AA040.JX447156
CTDLVGNATKA-----------------------------------SSKMKEGGEMKN----CSFNV-T-T--S-I----K-D-----K----I-----K-----DYALFYKYDVIQLEE-------------------------NKTSYRLI---NCNT---SVI----------TQAC--P-----KVSF-----EPIPIHYCTPAGFAIIKCND-KKFKGTGPCKNVSTVQCTHGIRPVVSTQLLLNGSLAE-EE-I-----------VIRSRNFTDNAKIIIVQLNKSVEINCTRPNNN-T-RK-SI-PL----GPGK--A-----WYA-----TG---DI---IGEIRQAHCSLSSIKWNNTLKQIAEKLR--E--QFG---------NKT-IVFN--QSSGGDPEIVRHSFN-----C-GGEFFY-CDTS----QL-F--N--S--TWDVNSTWNG---------------------TGNDTPENSTIMLPCRIKQIVNMW-QEVGKAMYAPP---IAGQINCSS-NITGLLLTRDGG------------DNSNTSETFRPGGGNMKDN-WRSELYKYKVVKIEPLGVAPTRAKR---RVV--QREKR
>B.TH.2006.AA093.JX447795
CTDWKNDNDTNINSTTANSTNGATANSTVN-------------STNTHSTTGGIEMKN----CSFNI-T-T--S-I----Q-T-----K----V-----K-----NHALFYKLDVVPINN-----------------------DSDTTSYRLI---SCNT---STI----------TQAC--P-----KVSF-----EPIPIHYCTPAGFAILQCNN-KKFNGTGPCTNVSTVQCTHGIRPVVSTQLLLNGSLAE-EE-V-----------IIRSSNFTDNAKIIIVQLNETVQINCSRPSNN-T-RK-GI-NI----GPGQ--A-----WYT-----TD---QV---VGNIRQAHCNISITKWNNTLKWVTEKLR--E--QFK---------NKT-IVFQ--PPSGGDPEIVMHSFN-----C-GGEFFY-CNTS----QL-F--N--S--TWHTNDT------------------------WNGTKGNNGTITLPCRIKQIINMW-QEVGKAMYAPP---IKGPIGCLS-NITGLLLTRDGG----------GGNETRNNETFRPAGGDMRDN-WRSELYKYKVVRIEPLGVAPTKAKR---RVV--QREKR
>B.US.2007.306376.JX863922
CTNANVTTSS-------------------------------------------GEMKN----CSFNT-S-T--D-I----Q-D-----K----K-Q---K-----NYALFYVMDITPIDN--------------------------STSYKLV---SCNT---SVI----------TQAC--P-----KISF-----EPIPIHYCAPAGFAILKCRD-KNFNGTGPCTNVSTVQCTHGIRPVVSTQLLLNGSLAE-DE-V-----------IIRSENITNNAKTIIVQLNETVQINCTRPANS-T-RK-SI-RI----GPGS--T-----FYA-----HG---DI---IGDIRQAHCNISRKQWNDTLKMIVEKLG--E--QF----------NKT-IVFN--HSSGGDPEIVMHSFN-----C-GGEFFY-CNTT----DL-F--N--S--TWNDDR------------------------------SNSTEITLQCRIKQIINMW-QEVGRAMYAPP---IAGQINCTS-NITGLLLTRDGG------------TDSNNTEIFRPGGGDMRDN-WRSELYKYKVVKIEPLGIAPTRARR---RVV--QREKR
>B.US.2009.306512.JX863923
CSELNNTN-------------------------------------------GTGEMKN----CSFNI-T-T--T-I----R-D-----R----V-H---K-----EYALFYKLDITPIED--------------------------SISYRLI---SCNT---SVL----------TQAC--P-----KVSF-----EPIPIHYCAPAGFAILKCNN-KTFNGTGPCKNVSTVQCTHGIRPVVSTQLLLNGSLAE-EE-V-----------VIRSANFSDNAKNILVQLNVSVEIKCTRPNNN-T-RK-SI-TI----GPGR--A-----FYA-----TG---AI---IGDIRQAHCNISRQNWTDTLHRVVNKLR--K--QY----------NKT-ISFE--PSSGGDPEIVSHTFN-----C-GGEFFY-CNSS----QL-F--N--S--TW------------------------------PNDTEGNGTITLPCRIRQIVNMW-QEVGKAMYAPP---IRGQINCTS-NITGLILTRDGG------------GTNNMTETFRPGGGNMKDN-WRSELYKYKVVRIEPIGLAPTKAQR---RVV--QREKR
>B.US.2002.306029.JX863967
CPDNWRNATNTT------------------------------------SIEAIREITN----CSFNT-T-T--G-I----R-D-----K----M-Q---K-----EYALFYKLDIVQLKD------------------------RDNTSYRLI---NCNT---SVI----------TQAC--P-----KVTF-----EPIPIHYCTPAGFAILKCNE-ENFTGKGQCKNVSTVQCTHGIKPVVSTQLLLNGSLAK-EE-V-----------IIRSDNFTNNAKIIIVQLNESVEINCTRPNNN-T-RK-SI-HI----GPGR--A-----FYT-----TR---DI---IGDIRQAHCEISEKKWRNTLKQVARKLR--E--QFK---------NKT-IAFN--QSSGGDPEIVMHTFN-----C-GGEFFY-CNTT----PL-F--N--S--TWNETQLFNS---------------------TWNETEANGTITLPCRIKQIINMW-QEVGKAMYAPP---IEGQIYCSS-NITGLLLLRDGG------------NTTNGTEIFRPGGGDMRDN-WRSELYKYKVVKIEPLGVAPTRAKR---RVV--QREKR
>B.US.2004.306081.JX863968
CTDYTGNGTVKNATDT---------------------------VNRTVEGTMRGEIKN----CSFNI-T-T--N-I----R-D-----K----I-K---K-----EHALFYKLDVVQIDE------------------------NNTNSYRLI---SCNT---SAL----------TQAC--P-----KVSF-----EPIPIHYCAPAGFAILKCND-TKFNGSGPCTNVSTVQCTHGIRPVVSTQLLLNGSLAK-EE-V-----------VIRSENFTNNAKTIIVQLNESVVITCTRPNNN-T-RR-SI-HI----APGR--A-----FYA-----TG---NI---VGDIRQAHCNISKANWTNTLKQVVEKLR--E--QFG---------NKT-IVFN--QSSGGDPEIVSHSFN-----C-GGEFFY-CNST----SL-F--N--S--TWRTNE--------------------------TADLNTTEIITLPCRIKQIINMW-QEVGKAIYAPP---IEGNITCVS-NITGLLLTRDGGN---------NNQSNETTEIFRPGGGDMRDN-WRSELYKYKVVKIEPLGVAPTKAKR---RVV--QREKR
>B.US.2004.306129.JX863969
CKNITSTNTTSTNTTSTNTT-----------------------STNATVNKEEIEMKN----CSFNT-T-T--E-V----T-D-----K----K-K---R-----EYALFYNLDLVSMDNDKGT------------------NGTNSTKYRLI---SCNT---SVI----------TQAC--P-----KVTF-----EPIPIHYCAPAGYAILKCND-NKFNGTGPCNNVSTVQCTHGIRPIVSTQLLLNGSLAE-KE-I-----------VIRSENFTNNAKTIIVQLKEAVKIDCVRPNNN-T-RK-SI-HF----GPGS--V-----FYA-----T----EI---IGNIRQAYCNISRAEWNNTLRQIAMKLK--N--QFG---------NKT-IAFN--QSSGGDPEIVMHTFN-----C-GGEFFY-CNTT----QL-F--N--S--TWNSTE-------------------------GIEGTNNTDNITLPCRIKQIINLW-QRVGKAMYAPP---IRGQIRCSS-NITGLLLVRDGGN---------EQNGTSATEIFRPGGGDMRDN-WRSELYKYKVVEIKPLGVAPTRAKR---RVV--QREKR
>B.US.2004.306131.JX863970
CTNNITYNNNINTTTSNNNTNN---------------------TTNDWEKMEPGEIKN----CSFNI-T-T--N-V----R-D-----K----V-Q---K-----TYALFNSLDVVPIDS-------------------------DNSSYMII---SCNT---SAT----------TQAC--P-----KVSF-----EPIPIHFCAPAGFAILKCNS-KTFNGTGPCKNVSIVQCTHGIRPVVSTQLLLNGSLAE-ED-V-----------IIRSENFTNNAKTILVQLNESVIINCTRPNNN-T-RK-GI-HM----GPGR--T-----IYA-----TG---NI---IGDIRKAYCNLNKTDWERALKRIGIKLR--E--QFE---------NKT-IAFN--SSSGGDPEIVMHSFN-----C-RGEFFY-CNST----PL-F--H--Y--TWDGTNG------------------------TWGNNASKGNITLHCRIKQIVNMW-QRVGRAMYAPP---ISGPISCSS-NITGLLLTRDGG----------GINETNTTETFRPGGGDMKDN-WRSELYKYKVVQIEPIGIAPTKAKR---RVV--QREKR
>B.US.2006.306227.JX863987
CTDWKNSTNTTV--------------------------------IYNTPGLNRLEMKN----CSFNV-T-T--E-I----R-D-----K----Q-K---K-----EYALFYKPDVIEMDN-------------------------TSTSYRLI---NCNT---STV----------TQAC--P-----KVSF-----EPIPIHYCAPAGFAILKCNN-KTFNGTGPCRNVSTVQCTHGIRPVVSTQLLLNGSLAE-EE-V-----------VIRSANFSNNAKVIIVQLNESVVINCTRPNNN-T-RK-GI-HI----GPGS--A-----FYA-----TG---DI---IGDIRQAHCNISRELWNNTLKRIVEKLG--E--QFEK--------NKT-IVFQ--PSSGGDPEITTHSFN-----C-GGEFFY-CNST----QL-F--N--S--SWKWNNGTWSSND------------------SKGLNGTEDIIILPCRIKQIINMW-QRVGKAMYAPP---IRGIINCTS-NITGILLTRDGG------------SNTNDNETFRPGGGDMRDN-WRSELYKYKVVKIEPLGIAPTRAKR---RVV--QREKR
>B.US.2006.306238.JX863988
CTNVTVTNTNNSTNNITAL------------------------NITSSEEEARKEMKN----CSFAI-D-T--D-M----G-K-----K----K-Q---K-----DYALFYTLDIAQIEDN---------------------GNNSNSSYRLI---SCNT---SRI----------TQAC--P-----KISF-----EPIPIHYCTPAGFALLKCND-KEFSGSGNCKNVSTVQCTHGIRPVVSTQLLLNGSLAE-ED-I-----------VIRSENFSDNAKNIIVQLNKAIEINCTRPNNN-T-RK-GI-HM----GPGK--T-----FFT-----T----DI---IGDIRQAHCNISRQNWTNTLTQIAKILH--K--QFN---------NKT-IIFE--KHSGGDTEIVTHSFN-----C-GGEFFY-CSTT----QL-F--N--G--TWNGTWVNNT---------------------WNDTGNSNITISLPCKIKQIINMW-QGVGKAIYAPP---IRGVIKCTS-NITGLILTRDGG-----------INNSAEGETFRPQGGNMKDN-WRSELYKYKVVKIEPLGVAPTKAKR---RVV--QREKR
>B.US.2006.306261.JX863989
CSNVTLNTTETN-------------------------------NTGSEEKKYLEEMKN----CSFNV-T-S--N-I----R-D-----R----V-T---K-----GYAIFDRLDVMPVND-----------------------DNDTQSYILV---NCNT---SVI----------TQAC--P-----KISF-----EPIPIHYCAPAGFAILKCNN-RTFNGSGPCKDVSTVQCTHGIKPVVSTQLLLNGSLAE--D-I-----------VIRSENFTDNTKTIIVQLKESVEINCTRPSNN-T-RK-GI-HI----GPGS--A-----LFR-----T----EI---IGDIRQAHCNISATGWNNTLEQIVTKLG--E--QFK---------NKT-IAFR--QSSGGDPEIVMHTFN-----C-GGEFFY-CNTS----KL-F--N--S--IWYQDTTNNTWHQNN----------------TNITTESNGIITLPCRIKQIINRW-QEVGKAMYAPP---IRGPIRCRS-NITGVLLTRDGG------------STNATNETFRPGGGDMRDN-WRSELYKYKVVKIEPLGIAPTKAQR---RVV--QREKR
>B.US.2006.306318.JX863992
CTDYWNSTWNSN------------------------------------RTEGKGEIKN----CSFYV-T-T--N-M----Q-D-----K----K-Q---K-----VRALFYSLDLVPIDNDNNTADNTNNT-----------NSNNSTKYRLI---SCNT---SVI----------TQAC--P-----KVSF-----EPIPIHYCAPAGFAILKCKD-KKFNGTGPCTNVSTVQCTHGIKPVVSTQLLLNGSLAE-EE-V-----------VIRSENFTDNTKNIIVQLNESVAINCIRPNNN-T-RQ-GI-HI----GPGR--A-----FYA-----TG---DI---VGDIRQAHCNISRADWNKTLEKVVKKLR--E--QFI---------NKT-IVFK--PSSGGDPEIVTHSFN-----C-GGEFFY-CNST----QL-F--N--S--N------------------------------STKVNDTRDNITLPCRIKQIVNMW-QEVGKAMYAPP---IRGQIKCSS-NITGLILTRDGG------------NATDGNETFRPGGGNMKDN-WRSELYKYKVVKIEPIGIAPTKAKR---RVV--QRERR
>B.US.2006.306335.JX863993
CTDHINITRDNTTSSTP--------------------------APTTSSSGGTGEMKN----CSFNV-T-S--D-M----R-D-----K----V-K---K-----EYAIFHKLDVVPLNDNSSK------------------TNSSYINYRLI---SCNT---SVI----------TQAC--P-----KVSF-----EPIPIHYCAPAGFAILKCND-KKFNGTGQCHNVSTVQCTHGIRPVVSTQLLLNGSLAE-EE-V-----------VIRSQNFTNNAKVIIVQLNETVEINCTRPNKN-T-IK-GV-RI----GPGS--A-----FWT-----RG---KI---IGDIRKAYCTLNGTKWKNTLQQVVNKLR--E--QFE---------NKT-IVFN--QSSGGDPEIVMHIFN-----C-GGEFFY-CNTS----GL-F--N--S--TWNNTT--------------------------ESNYNITGNITLPCRIKQIINMW-QEVGKAMYAPP---IAGLLRCSS-NITGLLLTRDGG-----------LHPDNGTEIFRPGGGDMRDN-WRSELYKYKVVKIEPLGIAPTKAKR---RVV--QREKR
>B.US.2007.306336.JX863994
CTDIKGTNGTNS--------------------------------TNGRTVIDKGEMKN----CSFNI-T-T--S-I----E-D-----K----A-K---K-----EYALFYNLDVIPMDG------------------------NDNTSYRLR---SCNT---SVI----------TQAC--P-----KVSF-----EPIPIHYCAPAGFGILKCND-KKFNGTGLCTNVSTVHCTHGIRPVVSTQLLLNGSLAE-EE-V-----------VIRSVNFSDNAKIIIVHLNESVVINCTRPNNN-T-RK-SI-HI----GPGR--A-----FYA-----TG---DI---IGDIRQAHCNISREKWNNTLNQITRKLR--E--QFG---------NKT-IVFK--QSSGGDPEIVMHSFN-----C-GGEFFY-CNTT----QL-F--N--S--TWFGNDT------------------------RNGSEEANDTITLPCRIKQIINMW-QEVGKAMYAPP---IRGQISCSS-NITGLLLTRDGG------------IRNNNSETFRPGGGDMRDN-WRSELYKYKVVKIEPLGIAPTKAKR---RVV--QREKR
>B.US.2007.306340.JX863995
CTDWKNDTNANNTGVNSTNANNP--------------------TNSSIGTLDQGEVKN----CSFNI-T-S--S-I----R-D-----K----I-Q---R-----AYALFYSLDVVPIDN-------------------------DNTSYRLI---SCNT---SVI----------TQAC--P-----KTSF-----EPIPIHYCAPAGFAILKCNN-KSFEGKGDCTNVSTVQCTHGVKPVVSTHLLLNGSLAE-EE-V-----------VIRSENFTNNAKTIIVHLNESVAINCTRPSNN-T-ST-GI-HI----GPGR--A-----FYA-----TE---RI---IGDIRQAHCNISRSQWNNTLEMVVEKLR--E--QY----------NRT-IIFT--EPSGGDPEIIMHTFN-----C-AGEFFY-CSTS----QL-F--N--S--TWYENG-------------------------TRNISGGTEIITLPCRIKQIINMW-QQVGKAMYAPP---IRGLINCSS-NITGLLLTRDGG------------GENRTNETFRPGGGDMRDN-WRSELYKYKVVKIEPLGLAPTKAKR---RVV--QREKR
>B.US.2008.306445.JX864024
CTDVSNNSTINNSSENT--------------------------NSSSRIMMEPGEIKN----CSFNI-T-T--V-I----K-D-----K----V-K---K-----EYALFYKLDVVPIDS-----------------------DKNTSNYRLI---NCNT---SVI----------TQTC--P-----KVTF-----EPIPIHYCAPAGFAIIKCNN-KTFSGKGPCNNISTVQCTHGIRPVVSTQLLLNGSLAE-EE-I-----------VIRSDNFSDNAKTIIVHLNRSIVINCTRPNNN-T-RK-SI-TI----GPGQ--A-----WYA-----TG---DI---IGDIRQAHCNISKTDWDDTLKQIATILR--A--KLN---------TTT-IIFK--KSSGGDPEIVTHSFN-----C-GGEFFY-CNTT----QL-F--N--S--TWNSNS----------------------------TLNSTGNITLPCRIKQIVNMW-QEVGKAMYAPP---IQGLIRCSS-NITGLLLVRDGG------------NSNRTNETFRPGGGNMKDN-WRNELYKYKVVKIEPLGVAPTRAKR---RVV--QREKR
>B.US.2008.306453.JX864026
CTDYVGNRTTTN--------------------------------STWGGLEDKGEIKN----CSFNV-T-S--N-I----S-D-----K----K-Q---Q-----EYALFYKLDVVPINN-------------------------NNDTYRMI---SCNT---SVI----------KQAC--P-----KVSF-----EPIPIHFCAPAGFAILKCNN-KTFNGTGPCTNVSTVQCTHGIRPVVSTQLLLNGSLAE-EE-V-----------VIRSENISDNAKTIIVQLKEPVQINCTRPNNN-T-RR-SI-HI----APGR--A-----FYA-----TG---QI---VGDIRKAYCNISGTKWNKTLRQIVTKLR--E--QFP---------NKT-IIFN--HSSGGDPEVVMHIFN-----C-KGEFFY-CNTT----KL-F--N--S--TWHTNSTGN----------------------ETTGTNSTDIIMLPCRIKQIINRW-QEVGTAMYAPP---IRGQISCSS-NITGLLLTRDGG-------------TNTTNETFRPEGGDMRNN-WRSELYKYKVVKIEPLGIAPTRAKR---RVV--QREKR
>B.CN.2009.LNA014.JX960597
CTDWDANKTNANISTN---------------------------EKGKIKNIEKGEIKN----CSFNV-T-T--S-I----R-G-----R----M-Q---K-----QYALFYTLDVVPIDDNNSP------------------NDNNATKYRLI---SCNT---SVI----------TQAC--P-----KVSF-----EPIPIHYCTPAGFAILKCRD-KQFNGTGPCKNVSTVQCTHGIRPVVSTQLLLNGSLAE-KE-V-----------VIRSSNFTNSAKTIIVQLTKAVSITCIRPNNN-T-RK-SI-PI----GPGR--A-----FYA-----TG---EI---TGDIRQAHCTLNRTDWMNTLQQIARKLR--V--QFK---------SKT-IIFN--QSSGGDPEIVMHSFN-----C-GGEFFY-CNST----PL-F--N--S--TWENGTQEEWTQ-------------------LNENNTEESNITLQCRIKQFINMW-QEVGKAMYAPP---ISGQIRCSS-NITGLLLTRDGG---------------GENETFRPEGGDMRDN-WRSELYKYKVVKIEPLGVAPTKAKR---RVV--QREKR
>B.US.1983.ARV-2.K02007
CTDLGKATNTN---------------------------------SSNWKEEIKGEIKN----CSFNI-T-T--S-I----R-D-----K----I-Q---K-----ENALFRNLDVVPIDNAS--------------------TTTNYTNYRLI---HCNR---SVI----------TQAC--P-----KVSF-----EPIPIHYCTPAGFAILKCNN-KTFNGKGPCTNVSTVQCTHGIRPIVSTQLLLNGSLAE-EE-V-----------VIRSDNFTNNAKTIIVQLNESVAINCTRPNNN-T-RK-SI-YI----GPGR--A-----FHT-----TG---RI---IGDIRKAHCNISRAQWNNTLEQIVKKLR--E--QFGN--------NKT-IVFN--QSSGGDPEIVMHSFN-----C-RGEFFY-CNTT----QL-F--N--N--TWRLNH--------------------------TEGTKGNDTIILPCRIKQIINMW-QEVGKAMYAPP---IGGQISCSS-NITGLLLTRDGG-----------TNVTNDTEVFRPGGGDMRDN-WRSELYKYKVIKIEPLGIAPTKAKR---RVV--QREKR
>B.US.2010.DE10US001.KC473825
CTNVSNTTNDSANNATQS-------------------------NNSRVEGTMKEEMKN----CSFNI-T-T--N-I----Q-D-----K----K-E---K-----QYALFYKQDIVHIDD-----------------------SDNSTKYRLI---SCNT---SVL----------TQAC--P-----KVTF-----EPIPIHYCAPAGFAILKCNN-KTFNGTGPCKNVSTVQCTHGIRPVVSTQLLLNGSLAE-EG-I-----------TIRSENLTNSAKIIIVQLNESVVINCTRPGNN-T-RK-SI-HI----GPGR--A-----FYA-----TG---DI---IGDIRKAHCNISEKQWNNTLKQVAEKLR--E--HF----------NKT-IIFN--HSSGGDPEIVTHSFN-----C-GGEFFY-CNTT----RL-FAWN--S--AWNSTG----------------------------NETADRNITLPCRIKQIINMW-QAVGKAMYAPP---IRGAINCAS-NITGLLLLRDGG--------------NSSEEIFRPGGGDMRDN-WRSELYKYKVVKIEPIGVAPTKAKR---RVV--QREKR
>B.US.2010.DE10US003.KC473826
CTDVKNTTNTT-------------------------------------TASSGDEMKN----CSFNI-S-T--D-V----R-D-----K----M-K---K-----EYALFYSLDIVKLNG------------------------NDSNRYRLT---SCNT---SVI----------TQAC--P-----KVSF-----EPIPIHYCAPAGFAIIKCNN-KTFSGKGSCNNVSTVQCTHGIKPVVSTQLLLNGSLAE-GDNI-----------VIRSDNFSNNARTIIVQLTEPVNITCTRPNNN-T-RK-SI-HI----APGK--A-----FYA-----TG---DI---IGNIRQAHCNISKAEWNNTLQKIVKKLG--E--QYN---------TTN-LSFK--NSSGGDPEIVMHSFN-----C-RGEFFY-CNST----QL-F--S--S--NWTRDNTSSNWTRK-----------------DNDTEPNKTVITLPCRIKQIINMW-QEVGKAMYAPP---IKGLIQCSS-NITGLLLTRDGG------------DNNSNTEIFRPGGGDMRDN-WRSELYKYKVVKIEPLGVAPTKARR---RVV--QREKR
>B.US.2010.DE10US007.KC473828
CTDVNTTSANNASATN---------------------------SSSSGELMEPGEIKN----CSFNV-T-T--G-L----R-D-----K----R-K---K-----EYALFYNLDIIHLSD----------------------NENDNTSYRLT---SCNT---SVI----------TQAC--P-----KISF-----EPIPIHYCAPAGFAILKCNE-KGFNGTGPCKNVSTVQCTHGIRPVVSTQLLLNGSLAE-EE-I-----------VIRSENITDNAKTMIVQLNESVAINCTRPNNN-T-RK-SI-HI----APGG--A-----FFA-----TG---DI---IGDIRKAHCSISKKDWNNTLYKVAIKLR--E--QF----------NKT-IIFK--NSSGGDPEIVMHTFN-----C-GGEFFY-CNTT----KL-F--N--S--TLNDT---------------------------WNFWNETGDIILPCRIKQIINLW-QKVGKAMYAPP---IKGQINCTS-NITGLLLIRDGG------------DNGTASETFRPQGGNMKDN-WRSELYKYKVAQVEPIGIAPTKAKR---RVV--QREKR
>B.US.2010.DE10US009.KC473829
CTDVKINTTSTEIST----------------------------KTEYNTIEEKGEIKN----CSFNI-T-T--G-I----R-D-----K----V-E---K-----QYAIFYKSDVVQIEKNDIGSN----------------SSDNKTSYRLI---SCNT---SVI----------TQAC--P-----KVTF-----EPIPIHYCTPAGFALLKCNN-ETFNGTGPCNNVSTVQCTHGIKPVVSTQLLLNGSLAE-KD-I-----------VIRSQNISDNTKTIIVHLKEPVNITCIRPNNN-T-RK-GI-HI----GPGR--A-----FYA-----TG---DI---IGNIRKAHCNITRANWNVTLGKVVEKLK--E--KFR---------NKT-IRFR--PPSGGDQEITMHIFN-----C-KGEFFY-CNTT----EL-F--N--S--SWYWNDT------------------------NDTLKSNEENITLLCRIKQIVNMW-QEVGKAMYAPP---IRGPISCTS-NITGILLTRDGG----------QGNNTNDTEIFRPGGGDMRDN-WRSELYKYKVVKIEPLGVAPTRAKR---RVV--QREKR
>B.US.2010.DE10US011.KC473830
CTNITETNTTNA------------------------------------TASNRNEMRN----CSFNV-T-T--D-V----R-D-----K----V-K---K-----EYALFYSLDIVKLDG--------------------------NTSYRLT---SCNT---SVI----------TQAC--P-----KISF-----EPIPIHYCAPAGFAILKCNN-KTFSGKGPCNNVSTVQCTHGIRPVVSTQLLLNGSLAE-ED-I-----------VIRSDNFSNNARTIIVQLKDPVNINCTRPNNN-T-RK-SI-HI----APGR--A-----FYA-----TG---AI---TGDIRQAHCNISRAQWNNTLQKIATKLG--E--QYT---------ANN-ISFK--NSSGGDPEIVMHSFN-----C-GGEFFY-CDST----QL-F--S--S--NWTRNDSSSNWTRS-----------------DNDTESNNTVITLPCRIRQIINMW-QEVGKAMYAPP---IKGLIQCTS-NITGLLLTRDGGN---------GNKTNDTLEIFRPGGGDMRDN-WRSELYKYKVVKIEPLGVAPTKARR---RVV--QREKR
>B.US.2011.DE11US002.KC473831
CTDWRNATNINA-------------------------------TQITNGTLEGGEVKN----CSFNI-T-T--R-L----R-D-----K----V-Q---K-----KYALFYTLDVVPIRE-----------------------DNSNTSYRLV---SCNT---SVI----------TQAC--P-----KVSF-----EPIPIHYCAPAGFAILKCNN-ETFDGKGPCTNVSTVQCTHGIRPVVSTQLLLNGSLAE-KG-I-----------VLRSENFSDNAKTIIVQLTTPVKINCTRPNNN-T-RR-SI-HL----GPGK--A-----IYT-----TG---EI---IGDIRRAHCNISRKEWNDTLTQIVTKLR--E--HFK---------NKT-IVFN--QSSGGDPEIVMHTFN-----C-GGEFFY-CNST----QL-F--N--S--KWEGNSTWNS---------------------TGESNNTAENIILPCRIKQIVNMW-QEVGKAIYAPP---ISGPIRCST-NITGLLLTRDGG------------KDENQTEIFRPGGGDMRDN-WRSELYKYKVVKIEPLGVAPTKAKR---RVV--QREKR
>B.US.2011.DE11US004.KC473832
CTDLTNITSANT------------------------------------TDNIKEEMKN----CSFNV-T-S--S-R----R-D-----K----W-Q---K-----EYALLYRIDIVPIDN-------------------------DNTSYRLI---SCNT---SVI----------TQAC--P-----KVTF-----EPIPIHYCAPAGFAILKCNN-KTFNGKGPCTNVSTVQCTHGIKPTVSTQLLLNGSLAE--E-I-----------VIRSENFTNNVKTIIVQLNGSVVINCTRPGNN-T-RK-SI-SI----GPGR--A-----FYA-----TG---DI---IGDIRQAHCNLSKTAWNTTLEQVVGKLR--E--QFG---------NKT-IIFK--PSSGGDPEIVMHNFN-----C-GGEFFY-CNTT----QL-F--N--S--TWHTNGTWQG---------------------IEGSNNTEDLITLPCRIKQIINMW-QEVGKAMYAPP---IRGNIICSS-KITGLLLTRDGG-----------EKNQSSNETFRPAGGDMRNN-WRSELYKYKVVKIEPLGVAPTKARR---RVV--QREKR
>B.US.2011.DE11US006.KC473833
CTDLNAT-------------------------------------SIGSNMTLKGEIKN----CTFNI-T-T--S-K----N-D-----K----K-T---T-----ERAYFNRLDVVPMDD----------------------NSSSSTSYRLI---SCNT---SVI----------THAC--P-----KVSF-----EPIPIHYCAPAGFAILKCND-KKFNGKGLCKNVSTVQCTHGIRPVVSTQLLLNGSLAE-EE-V-----------VIRSENISNNAKTIIVHLKESVQIICVRPNNN-T-RQ-GI-HM----GPGR--T-----FYT-----TG---GI---IGDIRQAYCNISRAEWTNTLGKIVGKLR--E--RF----------NKT-IIFN--HSSGGDLEIVTHSFN-----C-GGEFFY-CNTS----AL-F--N--S--TWNST----------------------------INTSENDTIILPCRIKQIINLW-QEVGRAMYAPP---IRGNISCTS-NITGVLLTRDGGD---------DPNGTNDTETFRPGGGDMRDN-WRNELYKYKVVKIEPLGIAPTRAKR---RVV--QREKR
>B.US.2011.DE11US011.KC473834
CTDVNKTYS-----------------------------------IIANISEEKGGIKN----CSFNI-T-S--T-I----R-N-----K----M-Q---K-----EYALFYKLDIVPIDID----------------------NETNTTYRLI---SCNT---SVI----------TQAC--P-----KVSF-----QPIPIHYCAPAGFAILKCND-KMFNGSGPCKNVSTVQCTHGIKPVVSTQLLLNGSLAE-ED-I-----------VIRSENLTNNAKTIIVHLNQSIPINCTRPNNN-T-RK-SI-NI----GPGR--A-----FYT-----TG---DI---IGDIRQAHCNISKQNWNDTLRKVAIKLR--E--TFGN--------NKT-IVFN--HSSGGDIEIVTHSFN-----C-GGEFFY-CNTT----KL-F--N--G--NLTNTW-------------------------NGNWSDTNGTIILQCRIKQIVNMW-QEVGKAMYAPP---IKGQINCTS-NITGLLLTRDGG----------TGNDSDSKETFRPGGGDMRDN-WRSELYKYKVVKVEPLGIAPTKAKR---RVV--QREKR
>B.US.2011.DE11US015.KC473835
CTNITSANST---------------------------------------TENSSEMKN----CSFNI-T-T--N-M----R-D-----K----W-Q---K-----EYALFYKLDIVPIDDK------------------------NSSNYRLI---SCNT---SVI----------TQAC--P-----KVSF-----EPIPIHYCAPAGFAILKCND-INFNGTGECTNVSTVQCTHGIKPVVSTQLLLNGSLSE-GE-V-----------IIRSENITDNTKNIIVQLNQSVVINCTRPNNN-T-RK-GI-HI----APGR--A-----FYA-----TG---DI---IGDIRQAHCNISKTDWNKTLKLVVAKLK--E--KF----------NTT-MVFN--SSSGGDPEIVTHSFN-----C-GGEFFY-CNTT----PL-F--N--S--TWHGNESDS----------------------IESNNSTEETITIQCRIKQIINMW-QEVGKAMYAPP---IRGQIRCSS-NITGLLLTRDGG-------------NNNKSETFRPGGGNMKDN-WRSELYKYKVVKIEPLGLAPTRAKR---RVV--QREKR
>B.US.2003.DE03JP004.KC473846
CTDAKVNSTNATSTCV---------------------------NSDSTCVNSTEDMKN----CSFNI-T-T--T-L----R-D-----K----V-R---K-----EFALFYRLDVVPIDD-----------------------SDNSTSYRLI---NCNT---SAI----------TQAC--P-----KVSF-----EPIPIHYCAPAGFALLKCNN-KTFSGKGPCTNVSTVQCTHGIRPVVSTQLLLNGSLAE-GE-V-----------ILRSKNFTDNKETIIVQLNESVTINCTRPSNN-T-RR-GI-HI----GPGQ--A-----FYT-----TG---QI---IGDIRQAYCTISKAKWNNTLKQVSEKLG--E--KYN---------ATT-INFK--QHSGGDPEIVMHSFN-----C-GGEFFY-CNTT----PL-F--N--S--TWDSSTWNS----------------------TKNNTGSNDTITIQCRIKQIINMW-QTVGKAMYAPP---IAGQIRCLS-NITGLLLERDGG-----------NNKTDHNETFRPSGGNMKDN-WRSELYKYKVVKVEPIGIAPTRAKR---RVV--QREKR
>B.ES.2004.LTNP12.KC595150
CTDLRNDTDSGDNTT----------------------------NSSSWGKMERGEIKN----CSFNT-T-T--S-I----E-D-----K----R-Q---K-----EYALFYKLDVVPIDN-------------------------DNSSYRLI---SCNT---SVI----------TQAC--P-----KVSF-----DPIPIHYCTPAGFAILKCND-KKFNGTGPCTNVSTVQCTHGIRPVVSTQLLLNGSLAE-EE-V-----------VIRSKNFTDNTKTIIVQLKKPVEINCTRPNNN-T-RK-SI-NI----GPGR--A-----FYT-----TG---DI---IGDIRQAHCNLSRAKWNDTLKQIVDKLK--E--QFR---------NKT-IVFK--QSSGGDPEIVMHSFN-----C-GGEFFY-CNSS----QL-F--N--S--TWNNNTK------------------------GLNNTEGNGTITLPCRIKQIINMR-QEVGKAMYAPP---IRGQIRCSS-NITGLILTRDGG------------NNTNGSEIFRPGGGNMRDN-WRSELYKYKVVEIEPLGVAPTKAKR---RVV--QREKR
>B.ES.2004.-.KC595152
CTDDWKHDTNTTRNA----------------------------TNTTSSSGNTMEMKN----CSFNI-T-T--S-I----R-D-----K----V-Q---K-----EYALFYKLDVVPIDND----------------------NSSNSSYRLI---NCNT---SVI----------TQAC--P-----KVTF-----DPIPIHYCAPAGFAILKCND-KKFNGTGPCTNVSTIQCTHGIRPVVSTQLLLNGSLAE-EE-V-----------VIRSENFTDNAKTIIVQLKEAIEINCTRPNNN-T-RR-SI-NI----GPGR--A-----FYA-----TG---KI---IGDIRQAHCNLSKAKWEDNLKQIVKKLR--E--QLGN--------NKT-IVFN--HSSGGDPEIVTHSFN-----C-GGEFFY-CNST----QL-F--N--S--TWNNT--------------------------RNNTKGSNNTITLPCRIKQIVNMW-QEVGKAMYAPP---IRGQIRCSS-NITGLLLTRDGG------------KNDNETEIFRPGGGDMRDN-WRSELYKYKVVKIEPLGVAPTRAKR---RVV--QREKR
>B.ES.2004.20044616.KC595155
CTDYRGENCTSNNTTCTSNNTNGTSNNA---------------ANSSLVGIEKGEIKN----CSFNV-S-T--S-G----R-D-----K----V-N---K-----EYALFYNLDVVRTED------------------------NDNTSYRLT---SCNT---SVI----------TQAC--P-----KVTF-----EPIPIHYCAPAGFAILKCKD-KKFNGTGLCQNVSTVQCTHGIRPVVSTQLLLNGSLAE-EE-A-----------VIRSVNFSDNAKTIIVQLNESVVINCIRPNNN-T-RK-SI-HL----GLGR--A-----FYA-----TG---QI---IGDIRQAHCNISAEKWNNTLQQIVEKLR--E--QFGK--------NKT-IAFT--RSSGGDPEIVMHSVN-----C-GGEFFY-CNTT----QL-F--N--S--TWEADG-------------------------TWKGANKSGNITLPCRIKQIINMW-QEVGKAMYAPP---ISGQIRCSS-NITGLLLTRDGG------------NETNGTETFRPGGGDMRDN-WRSELYKYKVVKIEPLGIAPTKAKR---RVV--QREKR
>B.ES.2004.-.KC595157
CTDAPLNGNDTS--------------------------------RTDNLKMDEGEIKN----CTFNV-T-T--N-M----R-D-----K----M-Q---K-----EYALFYKLDVVPIDNDNS-------------------SQSNYSSYRLI---SCNT---SVI----------RQAC--P-----KVSF-----EPIPIHYCAPAGFAILKCND-KKFNGTGKCTNVSTVQCTHGIRPVVSTQLLLNGSLAE-EE-I-----------VIRSENFTDTAKTIIVQLNESIVINCTRPNNN-T-RK-GI-HI----GPGS--A-----FYA-----TG---AI---IGDIRQAHCNISGGKWHNALKQIVKKLK--E--KFGS--------NKT-IVFN--QSSGGDPEIVMHSFN-----C-GGEFFY-CNST----PL-F--N--S--TWSNT---------------------------TESNSTANNITLQCKIKQIINLW-QEVGKAMYAPP---IRGQIRCSS-NITGLLLTRDGG-------------DKNDTEVFRPGGGNMKDN-WRSELYKYKVVKIEPLGVAPTKAKR---RTV--QREKR
>B.ES.2005.-.KC595158
CTDLENNNTTT---------------------------------NSSWEKMEKGEMKN----CSFNI-T-T--N-M----R-D-----K----M-Q---K-----EYALFYKLDVVQIDTENR-------------------SSNGNSSYRLI---SCNT---SVI----------TQAC--P-----KVSF-----DPIPIHYCAPAGFAILKCND-KEFNGSESCTNVSTVQCTHGIRPVVSTQLLLNGSLAE-KG-V-----------VIRSENFTNNAKTLIVQLNKSIAINCTRPNNN-T-RR-GI-HI----GPGR--A-----FYA-----T----DI---IGDIRQAHCNLSRTDWNDTLKQIVEKLR--E--HFK---------NKT-IVFN--QSSGGDPEIVMHSFT-----C-GGEFFY-CNTT----QL-F--N--S--TWGNNSTWSN---------------------TTESGGNGTNIILPCRIKQIINMW-QEVGKAMYAPP---IRGQISCSS-NITGLLLTRDGG-------------NSNTTETFRPGGGNMKDN-WRSELYKYKVVKIEPLGVAPTRAKR---RVV--QREKR
>B.ES.2004.3227057.KC595161
CTDLKNDTNSGNATSNN--------------------------ATGSSWMMEKGEIKN----CSFNI-T-T--S-I----R-D-----K----V-Q---K-----EYALFYKVDVVPIKGDN--------------------NSHDSSSYRLI---SCNT---SVI----------TQAC--P-----KVTF-----DPIPIHYCAPAGFAILKCNN-KTFNGTGPCTNVSTVQCTHGIRPVVSTQLLLNGSLAE-KE-V-----------VIRSENFTDNAKTIIVQLNTSVKINCTRPNNN-T-RR-SI-NI----GPGR--A-----FYA-----TG---AI---IGNIRQAHCNLSRSEWNETLRQIAVKLR--E--QFG---------NKT-IVFN--QPAGGDPEIVMHIFN-----C-RGEFFY-CNTT----QL-F--N--S--TWSNTG-------------------------ASNGTEGNDTITLPCKIRQIINMW-QEVGKAMYAPP---IRGQIRCSS-NITGLLLTRDGG------------NNTNGTEIFRPGGGDMRDN-WRSELYKYKVVKIEPLGVAPTKAKR---RVV--QREKR
>B.ES.2004.357182.KC595163
CTDWDGTCKNGTNSNNGTCENATNSNSTTNHTNHTTTNHTTGNHTAGVGKIEKGEMKN----CSFNI-T-T--N-M----R-D-----K----M-Q---K-----EYAMFYKLDLELIDN-------------------------DTASYRLI---SCNT---SVL----------TQAC--P-----KVSF-----EPIPIHFCAPAGFAILKCKD-KKFNGTGPCTNVSTVQCTHGIRPVVSTQLLLNGSLAE-ED-V-----------VIRSENFTDNAKTIIVQLKEAVEINCTRPSNN-T-RR-SI-HM----GPGR--A-----FYT-----TG---DI---IGDIRQAHCNLSRAKWDKTLRQVAHKLT--E--QF----------NKT-IVFN--HSSGGDPEIVKHMFN-----C-GGEFFY-CDTT----QL-F--N--S--TWNDTT-------------------------NDTGKNDNDTIILQCRIKQIINMW-QEVGKAIYAPP---IQGQINCSS-NITGLLLTRDGG----------NTNNTNGTETFRPGGGDMRDN-WRSELYKYKVVKIEPLGVAPTKAKR---RVV--QREKR
>B.ES.2004.-.KC595165
CTDWNNTNSGNTTT-----------------------------NSSNWGKIETGEIKN----CSFNI-T-T--S-L----R-D-----K----M-Q---K-----EYALFYKLDVTPIEA-------------------------NSTSYRLI---SCNT---SVI----------TQAC--P-----KVSF-----EPIPIHYCAPAGFAILKCKD-KKFNGTGPCTNVSTVQCTHGIKPVVSTQLLLNGSLAE-EE-V-----------VIRSENFTNNAKTIIVQLKDPVQINCTRPGNN-T-RK-SI-HM----GPGR--A-----WYA-----TG---DI---IGDIRQAHCNLSRAKWNDTLTQVVEKLR--K--QFGE--------NKT-IAFN--QSSGGDPEIVLHSFI-----C-GGEFFY-CNST----QL-F--N--S--TWNRTGTE-----------------------GLNTTEGNGTFTLPCRIKQFINLW-QGVGKAMYAPP---IRGQIRCSS-NITGLLLTRDGGN---------KMNETSETETFRPGGGNMRDN-WRSELYKYKVVRIEPLGIAPTKAKR---RVV--QREKR
>B.ES.1989.As1.KC595169
CTDLRNDTNSDK--------------------------------DNAAGKMEKGEIKN----CSFNI-T-T--S-I----R-D-----K----V-Q---K-----EYAIFYKLDIVPIDN-------------------------DNTSYRLI---SCNT---SVI----------TQAC--P-----KVTF-----EPIPIHYCAPAGFAILKCND-KKFNGTGPCTNVSTVQCTHGIRPVVSTQLLLNGSLAE-EE-V-----------VIRSENFTDNAKTIIVQLKEPVKINCTRPNNN-T-RK-SI-NI----GPGR--A-----FYT-----TG---DI---IGDIRQAHCNLSRAEWNNTLKQIVDKLR--E--QFG---------NKT-IIFN--QSSGGDPEIVMHSFN-----C-GGEFFY-CNST----KL-F--N--S--TWNWSDTEG----------------------LNNTEGNDTTLMLPCRIKQIVNMW-QEVGRAMYAPP---IRGQIRCSS-NITGLLLTRDGG------------NNTNGTEIFRPGGGDMRDN-WRSELYKYKVVKIEPLGVAPTKAKR---RVV--QREKR
>B.ES.1989.As2.KC595171
CTDYNGTSNNATSNNAT--------------------------GDSWGMKMEEGEIKN----CSFNI-T-T--S-I----R-D-----K----V-Q---K-----EYALFYKLDVVPIDN-------------------------DNSSYRLI---SCNT---SVI----------TQAC--P-----KVSF-----EPIPIHYCAPAGFAILKCKD-KKFNGTGPCTNVSTVQCTHGIKPVVSTQLLLNGSLAE-EE-V-----------VIRSENFTNNAKIIIVQLNESVEINCIRPNNN-T-RK-SI-HI----GPGR--A-----LYT-----T----EV---VGNIRQAYCNLSRAKWNDTLKQIAIKLR--E--QFK---------NKT-IVFN--QSSGGDPEIVTHSFN-----C-GGEFFY-CNTT----QL-F--N--S--TWNGTE-------------------------GSNNTEGNDTITLPCRIKQIVNRW-QEVGKAMYAPP---IRGQIRCSS-NITGLLLTRDGG-----------ENNTTGTETFRPGGGDMRDN-WRSELYKYKVVKIEPLGIAPTKAKR---RVV--QREKR
>B.ES.1989.As3.KC595172
CTDVGNGTNSGNNTST---------------------------NSSNWEKMEKGEMKN----CSFNV-T-A--G-I----Q-D-----R----R-Q---K-----EYAIFYKLDIVPIDND----------------------NTNNTNFRLI---SCNT---SVI----------TQAC--P-----KVSF-----EPIPIHYCTPAGFAILQCND-KKFNGTGPCKNVSTVQCTHGIRPVVSTQLLLNGSLAE-EE-V-----------VIRSENFTDNTKTIIVQLNRSVEINCTRPNNN-T-RK-GI-YI----GPGR--A-----VYT-----TD---KI---IGDIRKAHCNISRVEWNNTLKQIVGKLR--E--QFV---------NKT-IVFN--KSSGGDPEIVMHSFN-----C-GGEFFY-CNTT----KL-F--N--S--TWSDTEGLN----------------------TTEGNKTNEIITLPCRIKQIVNMW-QEVGKAMYAPP---INGIIRCSS-NITGLLLTRDGG------------NNTNGSEIFRPGGGNMRDN-WRSELYKYKVVKIEPLGVAPNKAKR---RVV--QREKR
>B.ES.1989.As5.KC595174
CTDGRNDTNTTSANT----------------------------NDSSGGPMEKGEIKN----CTFNI-T-T--N-I----G-D-----K----V-----E-----GSAIFNKLDVVPIDN------------------------NNNSRYRLI---NCNT---SVI----------TQAC--P-----KVSF-----DPIPIHYCTPAGFAILKCND-KKFNGTGPCKNVSTVQCTHGIRPVVSTQLLLNGSLAE-EE-V-----------VIRSENFTNNAKIIIVQLKEPIKINCTRPNNN-T-RT-SI-PL----GPGR--A-----FYT-----TG---DI---IGDIRKAYCTINRAKWNNTLKQIVSKLK--E--QFG---------NKT-FIFN--QSSGGDPEIVTHSFN-----C-GGEFFY-CNTT----QL-F--N--S--TWNITEGF-----------------------NGTWNDTANNITLPCRIKQIVNMW-QEVGKAMYAPP---IKGQIRCSS-NITGLILTRDGG-----------NTTNNETETFRPGGGDMRDN-WRSELYKYKVVKLEPLGIAPTKAKR---RVV--QREKR
>B.ES.1989.As6.KC595175
CTDLKNATDT------------------------------------NSSTTEGGEMKN----CSFNI-T-T--N-I----R-D-----K----V-K---K-----EYALFYKLDVVPIDND------------------------DNSSYRLI---SCNT---SVI----------TQAC--P-----KVSF-----EPIPIHYCAPAGFAILKCKD-KKFSGKGQCKNVSTIQCTHGIRPVVSTQLLLNGSLAE-EE-V-----------VIRSDNFTDNAKTIIVQLNESIEINCTRPNNN-T-RK-SI-HI----GPGR--A-----FYT-----TG---QI---IGEIRQAHCNLSRARWENTLKQIATKLR--E--QFK---------NKT-IVFN--HSSGGDPEIVMHSFN-----C-GGEFFY-CNST----KL-F--N--S--TWDSNSTWNGTE-------------------GSNNTGGNDTLTLPCRIKQIINMW-QEVGKAMYAPP---IRGQIRCSS-NITGLLLTRDGG------------NSSNETETFRPGGGDMRDN-WRSELYKYKVVKIEPLGVAPTKAKR---RVV--QREKR
>B.ES.1989.As8.KC595177
CTDVGNTTNTNS--------------------------------SSGGMMEEKGEIKN----CSFNI-T-T--N-M----R-D-----K----M-Q---R-----QYALFYKLDVVPIDN-------------------------NTNSYRLL---SCNT---SVI----------TQAC--P-----KVTF-----EPIPIHYCAPAGFAILKCKD-KKFSGKGECKNVSTVQCTHGIRPVVSTQLLLNGSLAE-EE-V-----------VIRSDNFSNNAKTIIVQLKESIEINCTRPNNN-T-RK-SI-HI----GPGS--T-----LYA-----T----EI---IGDIRQAHCNLSRTKWHNTLGQIVKKLK--E--QEEFK-------NKT-IVFN--QSSGGDPEIVMHSFN-----C-GGEFFY-CNST----QL-F--N--S--TWNSTE-------------------------GSNNITANGTITLPCRIKQIINMW-QEVGKAMYAPP---IRGQIRCSS-NITGLLLTRDGG------------NGNETTEIFRPGGGDMRDN-WRSELYKYKVVKIEPLGVAPTRAKR---RVV--QREKR
>B.ES.2005.MDM.KC595189
CTDANVTA-------------------------------------IIEANSTRGEIKN----CSFNI-T-T--T-S----R-D-----K----V-Q---K-----EYAVFNELDIVPIDN-----------------------EDNNTWYRLI---SCNT---SVI----------TKTC--P-----KITF-----EPIPIHYCAPAGFAILKCND-KKFNGTGPCTNVSTVQCTHGIRPVVSTQLLLNGSLAE-EE-V-----------VIRSENITDNTKNIIVHLNESVVINCTRPNNN-T-RK-SI-NM----GPGK--V-----FHA-----T----DI---IGDIRQAHCNLSRAQWNNTLKQIVEKLK--E--HFG---------NKT-IVFN--QSSGGDPEIVTHSFN-----C-GGEFFF-CNTS----QL-F--D--S--TWNGT---------------------------EGLNNTGENITLPCRIKQIINMW-QEVGKAIYAPP---IKGQIRCSS-NITGLILTRDGG------------DNTNTTEVFRPGGGNMRDN-WRSELYKYKVVKIQPLGVAPTKAKR---RVV--QREKR
>B.ES.2004.RF_LTNP_09.KC595194
CTDWKNATNTTTTNTTATNI-----------------------TGSSGKMWEKGEIKN----CSFNV-T-T--N-I----R-D-----K----I-Q---R-----EYGLFYKLDVVPIGN-------------------------SNSSYRLI---NCNT---SVI----------TQAC--P-----KVSF-----DPIPIHYCAPAGFAILKCND-KKFNGTGPCTNVSTVQCTHGIRPVVSTQLLLNGSLAE-EE-I-----------VIRSANFTDNAKTIIVQLKEPITINCTRPSNN-T-RR-SI-HI----GPGR--A-----FYA-----TE---AI---TGDIRQAYCTLNGTKWNNTLQQIATKLR--A--QLSN--------ITT-IVFN--RSSGGDPEIVMHSFN-----C-GGEFFY-CNST----QL-F--N--S--VWKANSTWNS---------------------TEGSNNNAGNITLPCRIKQIINMW-QEVGKAMYAPP---IRGQISCSS-NITGLLLTRDGG------------NITNGTEIFRPGGGDMRDN-WRSELYKYKVVKIEPLGIAPTKAKR---RVV--QREKR
>B.ES.1989.RF_LTNP_10.KC595195
CTDWGNTTNST---------------------------------SNSGEMIEKGEIKN----CSFNV-T-T--S-I----R-D-----K----V-R---K-----EYALFYKLDVVPIKDDNS-------------------SHNESYRYRLI---SCNT---SVI----------TQAC--P-----KVTF-----DPIPIHYCAPAGFALLKCNN-KKFSGKGPCTNVSTVQCTHGIRPVVSTQLLLNGSLAE-KE-I-----------VIRSDNFTDNTKTIIVQLNESVEINCTRPNNN-T-RR-SI-HL----GPGG--A-----FYA-----AG---EI---IGDIRQAHCNISRAKWNTTLQQIAGKLG--E--QFG---------NKT-IVFN--YSAGGDLEIVMHSFN-----C-AGEFFY-CNTT----EL-F--N--S--TWKGTERLN----------------------SSSTNSNPTEIMLPCRIKQIINMW-QEVGKAMYAPP---IKGQIKCSS-NITGLLLTRDGG----------NDNNTNGTEIFRPGGGDMRDN-WRSELYKYKVVRLEPLGVAPTKAKR---RVV--QREKR
>B.ES.2004.RF_LTNP_13.KC595197
CTDYYNNATNA-----------------------------------NSSSVEKGEIQN----CSFNI-T-T--N-I----K-D-----K----V-Q---K-----TYALFYKLDVVPIDN--------------------------ASSYRLI---SCNT---SVL----------TQAC--P-----KVSF-----EPIPIHFCAPAGFAILKCRD-TKFNGKGTCKNVSTVQCTHGIRPVVSTQLLLNGSLAE-EE-V-----------VIRSDNFTNNARTIIVQLEQSVKINCTRPNNN-T-RK-SI-HI----GPGK--A-----FYA-----AR---EI---IGDIRQAFCTINRTEWNNTLGQIVKKLR--E--QFG---------NKT-IIFN--SSSGGDPEIVMHSFN-----C-GGEFFY-CNTT----QL-F--N--S--TWNSTT----------------------------RNDTEGNITLPCRIKQIINMW-QEVGKAMYAPP---ISGQISCSS-NITGILLTRDGG-----------NTNGNNTETFRPGGGDMRDN-WRSELYKYKVVKIEPLGIAPTRAKR---RVV--QKEKR
>B.ES.2004.RF_LTNP_37.KC595202
CTDLNSTNTN----------------------------------SSNGKTMDRGEMKN----CSFNI-T-T--S-I----R-N-----K----V-T---K-----EHALFYKLDVVPIKD-------------------------GTSSYRLI---NCNT---SVI----------TQAC--P-----KVAF-----EPIPIHYCAPAGFAILKCRD-KKFNGTGPCTNVSTVQCTHGIRPVVSTQLLLNGSLAE-EE-V-----------VIRSVNFTDNAKTIIVQLNESVAINCTRPNNN-T-RK-SI-PI----GPGR--T-----FYA-----TG---DI---IGDIRQAHCNLSGEQWSNTLRQIVIKLR--E--QFGN--------NKT-IVFN--QSSGGDPEIVTHSFN-----C-GGEFFY-CNTT----QL-F--N--S--TWNAT---------------------------EETNNTEGTITLPCRIKQIINMW-QEVGKAMYAPP---IRGNISCSS-NITGVILTRDGG------------TDNSETETFRPGGGDMKDN-WRSELYKYKVVKIEPLGIAPTKAKR---RVV--QREKR
>B.ES.2004.RF_LTNP_40.KC595203
CTDVWNNTTNGTNIAEGNNAI----------------------KNSSEEMMEKGEIKN----CSFNI-T-T--S-I----R-D-----K----V-Q---R-----EYATFYKLDVVPIKND----------------------NSADSSYRLI---SCNT---SVI----------TQAC--P-----KVTF-----EPIPIHYCAPAGFAILKCNE-KKFNGSGPCTNVSTVQCTHGIKPVVSTQLLLNGSLAE-EE-V-----------VIRSQNFTDNAKIIIVQLKESIKINCTRPNNN-T-RK-GI-HM----GPGK--V-----FYT-----TG---EI---IGDIRQAHCNVSKAKWNNALKQIAIKLR--EIEQFE---------NKT-IVFN--QSSGGDPEIVTHSFN-----C-RGEFFY-CNST----QL-F--N--S--TWDNSSI------------------------ENNTESGNETITLPCRIKQIINLW-QEVGKAMYAPP---IRGPINCSS-DITGLLLTRDGG-----------TNGPNDTETFRPGGGNMKDN-WRSELYKYKVVRIEPLGIAPTNARR---RVV--QREKR
>B.CN.2009.300317.KC596066
CTDWKSNNTNTT----------------------------------QGLENMNGQIKN----CSFNV-T-T--Q-I----R-N-----Q----V-R---R-----EQALFNSLDVESIDN---------------------------STYMLR---HCNT---SVI----------TQAC--P-----KVSF-----EPIPIHYCAPAGFAIIKCND-KKFNGTGPCTNVSTVQCTHGIRPVVSTQLLLNGSLAE-ED-I-----------VIRSENFTNNAKTIIVQLNETVPIECVRPNNN-T-RK-SI-HL----AAGK--A-----LYA-----TG---DI---IGDIRQAHCNVSAGGWNNTLRKVAIKLR--D--QFEHK-------NKT-IVFN--SSSGGDPEITMLTLN-----C-GGEFFY-CNTS----KL-F--N--Y--TYLAND-------------------------TRSEKNTTGVITLPCRIKQIINRW-QEVGRAMYAPP---IMGKINCSS-NITGILLTRDGGE---------TNESRNGSETFRPGGGNMKDN-WRSELYKYKVVKIEPLGIAPTKARR---RVV--QREKR
>B.KR.1998.-.KC690334
CRDVNITNTNSSSSSNATEAK----------------------NSSSWEMMEKGEVKN----CSFKV-T-S--S-I----G-N-----K----M-Q---R-----EYALFYKLDVVPIDND----------------------NASNASYTLI---NCNT---SVI----------TQAC--P-----KVSF-----EPIPIHYCAPAGFAILKCND-KKFNGTGPCTNVSTVQCTHGIRPVVSTQLLLNGSLAE-EE-I-----------VIRSENFSNNAKTIIVQLNTSVEINCTRPNNN-T-SK-RI-SI----GPGR--A-----FYA-----RR---AI---IGDIRRAHCNISEAKWNDTLRQIAIKLR--E--QFG---------NKT-IAFN--RSSGGDPEIVMHSVN-----C-GGEFFY-CDTT----KL-F--N--S--TWNETKLFNSTG-------------------NEKSDDNGKNITLHCRIKQIINRW-QEVGKAMYAPP---IKGLIRCSS-NITGLLLTRDGGNEN-------NRTNETETETFRPGGGDMRDN-WRSELYKYKVVKIEPLGIAPTPARR---RVV--QREKR
>B.KR.1999.-.KC690336
CSNYNGTYNETSTSGT---------------------------NTCDSSKIQEGEMKN----CSFNV-T-T--T-I----R-D-----K----V-K---K-----EHALFYKLDVAPIGN-------------------------DSTTYTLI---NCNS---STL----------TQAC--P-----KDTF-----EPIPIHYCTPAGFAILQCND-KKFNGSGPCSNVSTVQCTHGIRPVVSTQLLLNGSLAE-EE-M-----------VIRSENFTNNAKTIIVQLNASVEINCTRPSNN-T-RR-SI-RI----GPGS--A-----FYA-----TG---EV---IGDIRQAHCNISEEKWNNTLKQLVIKLG--E--QFEN--------NTT-IIFD--NSSGGDPEIVMHSFN-----C-GGEFFY-CNTT----QL-F--N--S--TWLFNGTRKTAH-------------------LINNTHNDGTIILPCSIIQLIISW-QQVVAAMYAPP---IIGVISCSSTNTAGLLSTNDGGG---------NNGTENNTEIFRPGGGDMRDN-WRSELYKYKVVNIEPLGIAPTEARR---RVV--QREK-
>B.KR.2000.-.KC690337
CTNANATTNATATTASGTYGTNINVTTTRAPNINNA-------TMAPAWAEMMEELQN----CSFNI-T----S-I----R--------MPYSM-K---E-----EYALFNRLDIVPIDT-------------------------DITRYIII---CQITMHHLSI----------TQAC--I-----LMCF-----EPIPIHYCAPAGFAILKCND-KKFNGTGPCTNVSTVQCTHGIRPVVSTQLLLNGSLAE-EE-I-----------VIRSENFSNNAKNIIVQLNTSVEINCTRPNNN-T-RK-SI-PM----GPGR--A-----FYA-----TG---DI---IGNVRQAYCELNKTRWADTLKQIEKKLI--E--QF----------NKT-IYFN--QSSGGDPEIVMHSFN-----C-GGEFFY-CNTT----QL-F--D--S--NWLNNDTW-----------------------KNTSGWQNHTIILPCRIKQIINKW-QEVGKAVYAPP---IKGLINCLS-NITGLLLTRDGG------------APNGSSETFRPGGGDMRDN-WRSELYKYKVVKIEPLGIAPTKAKR---RVV--QREKR
>B.KR.1998.-.KC690338
CTDVNTTSYVNTTSGGNATNT----------------------TSSSGEIMDKGEIKN----CSFNV-T-T--N-I----R-D-----K----M-Q---K-----VYSLFYKLDVVPIDN-----------------------DSNNTNYRLI---SCNT---SVI----------TQAC--P-----KISF-----EPIPIHYCAPAGFAILKCKD-KMFNGSGPCNNVSTVQCTHGIRPVVSTQLLLNGSLAE-EE-V-----------VIRSANFTDNAKIIIVQLNASVQINCTRPNNN-T-RK-SI-HI----GPGS--A-----FYA-----TG---DI---IGDIRQAHCNISRAQWNNTLTQVVEKLR--E--QYGN--------NKT-IIFN--QSSGGDPEIVMHSFN-----C-GGEFFY-CNTT----KL-F--N--S--TWNNTGR------------------------VKGDNETGETITLRCRIKQIINMW-QKVGKAMYAPP---ISGQIRCSS-NITGLLLTRDGG------------GNNSVNETFRPGGGDMRDN-WRSELYKYKVVKVEPLGVAPTKAKR---RVV--QREKR
>B.KR.1991.-.KC690342
CNDSEVNATSNS-------------------------------NSSSWENMEKGEMKN----CSFNI-T-T--S-I----Q-D-----K----V-Q---R-----EYALFYKLDVVPIDN-------------------------DNTSYRLI---SCNT---SVI----------TQAC--P-----KVSF-----EPIPIHYCTPAGFALLKCKD-KKFNGTGPCKNVSTVQCTHGIKPVVSTQLLLNGSLAE-EE-V-----------VIRSENFTNNAKTIIVQLKEAVEINCTRPNNN-T-RK-SI-NI----GPGR--A-----FYA-----TG---HI---IGNIRQAHCNLSSTKWNDTLKQIVIKLR--E--QFG---------NKT-INFT--QSSGGDPEIVMHSFS-----C-GGEFFY-CNLS----QL-F--N--S--TWNETDAND----------------------TDAAGANDTIITLPCRIKQIINMW-QRVGKAMSAPP---IRGLIRCSS-NITGLLLTGDGG-------------DDNDDDVFRPGGGDMRDS-WRSELYKYKVVEVEPLGVAPTTATR---IVV--EREKR
>B.KR.1998.-.KC690343
CSNYNNATTGN-----------------------------------SSLEMKEGEIKN----CSFNI-T-T--R-I----G-R-----K----G-K---K-----EYALFNTLDVVPIDN-------------------------NSTSYMLV---NCNT---SVI----------TQVC--P-----KVSF-----NPIPIHYCAPAGFAILKCND-KKFNGKGPCKNVSTIQCTHGIRPVVSTQLLLNGSLAE-ED-I-----------VIRSENFTNNAKTIIVQLNESITINCTRPNNN-T-RR-SI-NA----GPGR--A-----VYI-----TG---AI---IGDIRQAYCNISSAQWNNTLKQIVTKLK--E--QFG---------STT-IIFN--QSSGGDPEIEMHSFN-----C-GGEFFY-CNTT----QL-F--N--S--TWNLNS-------------------------TGNDTTRNGTIILPCRIKQIINRW-QEVGKAMYAPP---IAGPINCSS-EITGLLLTRDGG----------KNNETENTDTFLPAGGDIMNN-WRRDLFYYYVVVIVPLLVAPPTAEK---RVV--QKEKR
>B.KR.1993.-.KC690344
CSDLKNDTNTN---------------------------------NSSGEVMEKGEMKN----CSFNV-T-T--N-I----K-N-----K----V-Q---K-----EYALFYKLDVMKIDN---------------------------TSYTLI---SCNS---SVI----------TQAC--P-----KVSF-----EPIPIHYCTPAGFAILQCND-KRFNGAGPCSNVSTVQCTHGIRPVVSTQLLLNGCLAE-EE-V-----------VIRSENFTNNAKTIIVQLNASVEINCTRPNNN-T-RK-SI-SI----GPGR--T-----FYA-----TG---DI---IGDIRQAHCNISKAKWNNTLRQIVIKLR--E--QFG---------NKT-IVFN--QSSGGDPEIVMHSFN-----C-GGEFFY-CNTT----QL-F--N--S--TWLFNSTWNSTE-------------------GFNNTEGNSTFTLPCRIKQIINRW-QEVGKAMYAPP---ISGQIRCSS-NITGLLLTRDGG-------------TNNTEEIFRPGGGNMKDN-WRSELYKYIVVRIEPLGIAPTGAKR---RVV--QREKR
>B.KR.1991.-.KC690345
CTDLRNDTNTNSTDT----------------------------NSSNGTIMENGEMKN----CSFNI-T-T--S-I----R-D-----K----M-R---K-----TYALFYKLDIVPIDDDDTKT-----------------SYRTNTSYRLI---SCNT---SVI----------TQAC--P-----KVSF-----EPIPIHYCTPAGFALLKCND-KKFNGTGPCKNVSTVQCTHGIKPVVSTQLLLNGSLAE-EE-V-----------VIRSDNFSDNAKTIIVQLNESVEITCIRPNNN-T-RR-SI-HI----GPGR--A-----LYA-----T----DI---IGGIIQAPRCVVRAEWSNTFLRIVATLL--E--QLF---------NKT-IVFN--QSSGGDPEIVMHSFN-----C-GGEFFY-CNST----QL-F--N--S--TWNSTE--------------------------RLDNTNSTNITLPCRIKQIVNMW-QEVGKAMYAPP---IKGQIRCSS-NITGLLLTIDGG----------NNTDTNDTEIFRPGGGDMRDS-WRSELYKYKVVKIEPLGVAPTKAKR---TVV--QREKR
>B.KR.1991.-.KC690346
CTDARNGTNTNV-------------------------------THSNSGETMKGEIKN----CSFNV-T-T--G-I----R-D-----K----V-Q---K-----EYALFYRLDVVPIEENKDNTNT---------------SSNFSSNYRLI---NCNT---SVI----------TQAC--P-----KVSF-----KPIPIHYCAPAGFAILKCND-KKFNGTGPCKNVSTVQCTHGIRPVVSTQLLLNGSLAE-EE-V-----------IIRSENFTNNAKTIIVQLNKTVTINCTRPGNN-T-RR-SI-TI----GPGA--A-----FF------TG---EV---IGDIRQAHCNLSRADWNDTLKQIVTKLR--E--QFG---------NKT-IVFN--SSSGGDPEIVTHSFN-----C-GGEFFY-CNTT----QL-F--N--S--TWNSTEG------------------------SNNTEGDNTTITLPCRIKQIVNLW-QEVGKAMYAPP---IRGQIKCSS-NITGLLLTRDGG------------NNNNGTEIFRPGGGNMRDN-WRSELYKYKVIKIEPLGVAPSKAKR---RVV--QREKR
>B.KR.2004.-.KC690347
CTDMGNDTNISGSSGNITNST----------------------SSSERMMMEKGEIKN----CSFNI-T-T--G-I----R-D-----K----V-Q---K-----LYATFYKLDLVPIDKDKNDDTSKNNVTN---------TSKNNTIYRLI---SCNT---SVI----------TQAC--P-----KVSF-----EPIPIHYCAPAGFAILKCSD-TKFNGTGPCTKVSTVQCTHGIRPVVSTQLLLNGSLAE-KE-V-----------VVRSANFSNNAKIIIVQLNESVVINCTRPNNN-T-RK-GI-HI----GPGK--------FYT-----TG---QI---IGDIRQAHCNISRKAWNDTLQRIAEKLS--K--QYE---------NRT-IIFS--NSSGGDPEIVMHSFN-----C-GGEFFY-CNST----QL-F--N--S--TWLPNGTGTVGS-------------------GNDNISGNDNITLPCRIKQIINMW-QEVGRAMYAPP---IPGQIRCSS-NITGLLLFRDGGGNG-------TNGTTKNEEIFRPGGGDMRDN-WRSELYKYKVVKVEPLGVAPTKAKR---RVV--QREKR
>B.KR.1995.-.KC690349
CSNVNKTNTNST----------------------------------KEKVMEEVEMKN----CSFNV-T-T--S-I----R-D-----K----V-K---K-----EYALFYKLDVEQIDN---------------------------TSYTLI---NCNS---SVT----------TQAC--P-----KVSF-----EPIPIHYCTPAGFAILKCND-KKFNGTGPCKNVSTVQCTHGIKPVVSTQLLLNSSLAE-EE-I-----------VIRSENFTNNAKTIIVQLNASVVINCTRPNNN-T-RK-SI-RI----GPGS--T-----FFA-----TG---DI---IGDIRQAHCNISGENWNNTLKQVAIKLR--E--QFE---------NKT-IAFN--PSSGGDPEIVMHSFN-----C-GGEFFY-CNTT----QL-F--N--N--TWNGTAWS-----------------------TEWSNKENDTITLPCKIKQIINRW-QEVGKAMYAPP---ISGQIRCSS-NITGLLLTRDGGN---------KNNETNTTEIFRPAGGDMRDN-WRSELYKYKVVRIEPLGIAPTRARR---RVV--QREKR
>B.KR.1997.-.KC690350
CSNLKNETTNIT---------------------------------SSSGGMEEGEIKN----CSFNI-T-T--N-R----R-T-----K----V-Q---K-----EYALFYGLDVIQMDN---------------------------TSYTLR---HCNS---SVI----------TQAC--P-----KVSF-----EPIPIHYCTPAGFAILQCND-KKFNGTGPCSNVSTVQCTHGIRPVVSTQLLLNGSLAE-EE-I-----------VIRSENFTDNVKTIIVQLNESVEINCIRPNNN-T-RK-SI-NL----GPGR--T-----IYA-----TG---DI---IGDIRQAHCKVNAEKWNNTLKRLVIKLK--E--QFGD--------NKT-IAFK--QSSGGDPEIVMHSFI-----C-GGEFFY-CNTT----QL-F--D--R--NSTELSN------------------------STWNSTEGLNITLPCRIKQIINRW-QEVGKAIYAPP---ISGPIRCSS-NITGLLLTRDGG------------PENNETEIFRPGGGNMKDN-WRSELYKYKVVRIEPLGIAPTRAKR---RVV--QREKR
>B.KR.1996.-.KC690351
CSDVRNETNTNN----------------------------------SSGRVEEVEMKN----CSFNV-T-T--N-I----G-N-----K----M-Q---K-----EYALFYKPDVVQIDN---------------------------TSYTLI---SCNS---SVV----------TQAC--S-----KIFF-----EPIPIHYCTPAGFAILQCND-KKFNGSGPCSNVSTVQCTHGIRPVVSTQLLLNGSLAE-EE-V-----------VIRSENFTNNAKTIIVQLNESVVINCTRPNNN-T-RK-SI-RI----GPGS--A-----FYA-----TG---DI---IGDIRQAYCNISKAKWENTLRQIVTKLG--E--QFGN--------ETT-IVFN--QSSGGDPEIVMHSFN-----C-GGEFFY-CNTT----KL-F--N--S--TWKLVNNTWNSTE------------------GLNNTGGNNTLTLPCRIKQIINRW-QEVGKAMYAPP---ISGQIRCSS-NITGLLLTRDGGTEN-------NRTENNKTEIFRPGGGNMRDN-WRSELYKYKVVRIEPLGIAPTQARR---LVV--QREKR
>B.KR.1996.-.KC690352
CRDVNSTNNSTNNT-----------------------------NSTSEGGIEKGEMKN----CSFNV-T-T--N-I----R-K-----K----V-Q---K-----EYALFYKLDLVPIDN-------------------------DTTSFMLI---HCNT---SVI----------KQAC--P-----KVSF-----EPIPIHYCTPAGFAILQCND-KKFNGTGQCKNVSTVQCTHGIRPVASTQLLLNGSLAE-EE-I-----------VLRSEKFEDNTKTIIVQLNASVEINCTRPNNN-T-RK-SI-RLGAGIGAGS--T-----FYA-----T----NI---VGDIRQAHCNISAEKWNNTLRQVAIKLE--E--QFK---------NKT-IVFK--PSSGGDPEIVMHSFI-----C-GGEFFY-CNTT----RL-F--K--G--TLDSNGT------------------------WNSTWNGTKPITLPCRIKQIINRW-QEVGKAMYAPP---IEGLIRCSS-NITGLLLTRDGG-----------TNKTNDTEIFRPGGGNMKDN-WRSELYKYKVVKIEPLGIAPAEARR---RVV--QREKR
>B.KR.2000.-.KC690353
CSNVNRTNTNTNTNNTSSTP-----------------------ATNSSTVMEGGEMKN----CSFNV-T-T--N-I----D-N-----K----V-Q---E-----ERALFYDLDIVQIDN---------------------------TTYIMK---NCNS---SVI----------TQA-----------SF-----EPIPIHYCTPAGFAILQCND-KKFNGSGPCSNVSTVQCTHGIRPVVSTQLLLNGSLAK-EE-I-----------VIRSENFTNNAKIIIVQLNASVEINCTRPNNN-T-RK-SI-SF----GPGR--T-----FYA-----TG---DI---IGDIRQAHCNISEVKWKKTLRQLAIKLR--E--QFGE--------NKT-IVFN--RSSGGDPEIEMHSVN-----C-GGEFFY-CNTT----NL-F--N--S--NWDNNTIGNSS--------------------IWNSTDTGKNITLQCRIKQIINRW-QEVGKAMYAPP---ISGQIRCSS-NITGLLLTRDGG-----------VNVSNGNETFRPAGGDMRDN-WRSELYKYKVVKIEPLGVAPTKARR---RVV--QREKR
>B.KR.2000.-.KC690354
CSNLRDDDTKTNDTNT---------------------------TSSSGGGMAREEMKN----CSFNV-T-T--T-I----R-D-----K----V-K---K-----EQALFYKLDVEQIDN---------------------------TTYTLI---NCNS---SVV----------TQAC--P-----KVSF-----EPIPIHYCTPAGFAILQCND-KKFNGSGPCSNVSTVQCTHGIRPVVSTQLLLNGSLAE-ED-I-----------VIRSENFTNNAKIIIVQLNESVEINCTRPNNN-T-RR-GI-HL----GPGS--T-----IYA-----TG---DI---IGNIRQAHCNISGERWNNTLRRLVVKLR--E--QFG---------NKT-IIFN--QSSGGDPEIVMHSVN-----C-GGEFFY-CNTS----QL-F--N--S--TWNSTWS------------------------LNSTEGSNITITLPCRIKQIINRW-QEVGRAMYAPP---ISGLISCLS-NITGLLLTRDGGIE--------NGTEHNKTETFRPWGGDMKDN-WRSELYKYKVVRIEPLGIAPTKAKR---IVM--QREKR
>B.KR.1997.-.KC690356
CTELENNATTNATTTTSATTTTSATT-----------------TNSSKGMMEGEEMTN----CSFNI-T-T--S-I----K-D-----K----I-Q---K-----EYALFYRLDVVPIDND---------------------SSNGSTHYRLR---SCNT---SVI----------TQAC--P-----KVSF-----EPIPIHYCTPAGFAILKCKD-KKFNGTGPCVNVSTVQCTHGIRPVVSTQLLLNGNLAE-EE-V-----------VIRSANFSDNAKVIIVQLKEAVEINCTRPNNN-T-IK-II-HM----GPGR--A-----FYT-----TG---EI---VGNIRQALCNISRAQWNNTLGQIVIKLR--E--QFG---------NKT-IVFN--QSSGGDPEIVMHSFN-----C-AGEFFY-CNTT----KL-F--N--S--TWTNTGS------------------------LDSTEEDNTTLTLPCRIKQIINMW-QEVGKAMYAPP---IEGIIKCLS-NITGLILTRDGG-----------IDNSNETEIFRPGGGDMRDN-WRSELYKYKVVKIEPIGVAPTKAKR---RVV--QREKR
>B.KR.1997.-.KC690358
CSNLRNDTNLKNDNNVKN-------------------------GTNTNTTVEEGVMKN----CSFNV-T-T--I-I----R-D-----K----V-R---Q-----EYALFYKLDVVPIDN-------------------------DNTSYTLI---NCNS---SVI----------TQAC--P-----KVSF-----EPIPIHYCAPAGFAILQCND-KKFNGKGPCTNVSTVQCTHGIRPVVSTQLLLNGSLAE-EE-I-----------VIRSENFTDNAKTIIVQLNASVEINCTRPNNN-T-RK-SI-RF----GPGS--T-----FYA-----TG---AV---IGDIRQAYCTINGTKWNNTLKQLVGKLR--E--QFR---------NKT-IVFQ--PSSGGDPEIVMHSVN-----C-GGEFFY-CNTT----QL-F--N--S--TWNNTEEV-----------------------NSNNTERNNTITLPCRIKQIINRW-QEVGKAMYAPP---IQGLIRCSS-NITGLLLTRDGG------------NESSENETFRPGGGDMRDN-WRSELYKYKVVKIEPLGIAPTMARR---RVV--QREKR
>B.KR.1997.-.KC690361
CSNLKNETNTNSTNTTS--------------------------DNSSGTVMEGGEMTN----CSFNV-T-T--G-I----R-D-----K----V-K---K-----EYALFYRSDVAQIDN---------------------------TSYTLI---NCNS---SEI----------TQAC--P-----KVSF-----EPIPIHYCTPAGFAILQGND-KKFNGSGPCSNVSTVQCTHGIRPVVSTQLLLNGSLAE-EE-I-----------VIRSANFTNNAKIIIVQLNASVEINCTRPSNN-T-RK-SI-SF----APGR--T-----FYA-----TG---DI---IGDIRQAHCNISATKWNDTLRQLVIKLR--E--QYE---------NKT-VVFN--QSSGGDPEIEMHSVNVHSVNC-GGEFFY-CNTS----KL-F--N--S--TWMPNNT------------------------WEGSTGENATLTLPCRIIQIIIRW-QEVGKATYAPP---IKGQIRCSS-NITGLLLTRDGG------------SNDNETEIFRPGGGDMRDN-WRSELYKYKVVKIEPLGIAPTKAKR---RVV--QREKR
>B.KR.1997.-.KC690362
CSNLTLKNDTQTNNNTT--------------------------NNNSSRVREEGEMKN----CSFNV-T-T--G-I----R-D-----K----M-K---R-----EYALFSKLDVEQIDN---------------------------TSYMLR---HCNA---SVI----------TQAC--P-----KVSF-----EPIPLHYCTPAGFAILQCND-KKFNGTGPCSNVSTVQCTHGIRPVVSTQLLLNGSLAE-EE-I-----------IIRSENFTNNAKTIIVQLNASVEINCIRPNNN-T-RR-SI-HI----GPGR--A-----FYA-----TG---DI---IGDIRQAHCNISEAKWKNTLRQLVIKLR--E--QVGN--------NKT-IVFN--QPSGGDPEITMHSFN-----C-GGEFFY-CNTS----QL-F--N--N--TWNSTGLLNST--------------------WNSTEGSNRTITLPCRIRQIINRW-QEVGKAMYAPP---LSGQIRCSS-NITGLLLTRDGGN---------ENNGTNGTEIFRPGGGNMKDN-WRSELYKYKVVKIEPLGIAPTKAKR---RVV--QREKR
>B.KR.1997.-.KC690364
CSNLILNDTNTNKTDTDDNS-----------------------SNLNISKEAREEMRN----CSFNV-T-T--N-I----R-N-----K----G-Q---K-----EYALFYKLDIAQIDK------------------------TDNTTYTLI---NCNS---SVI----------TQAC--P-----KVSF-----EPIPIHYCTPAGFAILQCND-KKFNGSGPCTNVSTVQCTHGIRPVVSTQLLLNGSLAE-EE-V-----------VIRSENFTNNAKTIIVQLNASVEINCTRPNNN-T-RK-GI-HF----GPGR--T-----IYA-----TG---EI---VGDIRKAYCNISGETWKNTLKQIVIKLR--E--QFGE--------NKT-IAFN--QSSGGDPEIVMHSFN-----C-GGEFFY-CNTT----QL-F--N--S--TWNTTDWNTTDWN------------------QNDTEWLNKTIKLPCRIKQIINRW-QEVGKAMYAPP---ISGVIKCSS-NITGLLLTRDGG----------SSNKTDRIETFRPGGGDMRDN-WRSELYKYKVVKIEPLGIAPTKARR---RVV--QREKR
>B.KR.1997.-.KC690365
CSNYVKNETYTNSSTPT--------------------------NISNVGVMEKGEIKN----CSFNV-T-T--S-I----R-D-----K----V-I---K-----EYALFYKLDVEKIAN---------------------------TSYILR---HCNS---SVI----------TQAC--P-----KVSF-----EPIPIHYCTPAGFALLQCND-KKFNGSGPCSNVSTVQCTHGIRPVVSTQLLLNGSLAE-EE-V-----------VIRSENFTNNAKTIIVQLNVSVEINCTRPNNN-T-RR-GI-SI----GPGR--T-----IYA-----TG---RV---IGDIRQAHCNISEAKWNNTLRHLVIKLR--E--QFGN--------NKT-IVFN--RSSGGDPEIVMHSVN-----C-GGEFFY-CNTT----QL-F--N--S--TWTSSTE------------------------GLKKTGKNDTITLPCRIKQIINRW-QEVGKAMYAPP---IQGLIRCSS-NITGLLLTRDGE-----------NESDTDTEIFRPGGGDMRDN-WRSELYKYKVVRIEPLGIAPTTARR---RVV--QREKR
>B.KR.1997.-.KC690366
CSDLQNVTNTY---------------------------------NGSEGMWEKGEMKN----CSFNA-T-T--S-I----R-N-----K----E-K---K-----EYALFYKLDVVQIGDK------------------------DNTSYTLT---TCNS---SVI----------TQAC--P-----KVSF-----EPIPIHYCTPAGFAILQCND-KKFNGSGPCTNVSTVQCTHGIRPVVSTQLLLNGSLAE-EE-I-----------VIRSENFTNNAKTIIVQLNESVVINCTRPSNN-T-RR-SI-HI----GPGR--V-----MYA-----TG---AI---TGDIRQAHCNISAAQWNKTLEQLVIKLR--E--QFGN--------NKT-IVFN--QSSGGDPEIEMHSFN-----C-GGEFFY-CNTT----QL-F--N--S--TWSVNN-------------------------TEGSNITNGNITLPCRIKQIINRW-QEVGKAMYAPP---IRGQIRCTS-NITGLLLTRDGG------------NENETTETFRPGGGDMRDN-WRSELYKYKVVRIEPLGIAPTKARR---RVV--QREK-
>B.KR.1997.-.KC690367
CSNLKNETNTN---------------------------------STSGGVKEEGEMKN----CSFNV-T-T--D-I----R-D-----K----V-K---K-----EYALFYKLDVAQIDN---------------------------TSYTLI---NCNS---SVI----------TQAC--P-----KVSF-----EPIPIHYCTPAGFAILKCNN-KTFNGSGPCNNVSTVQCTHGIRPVVSTQLLLNGSLAE-EE-I-----------VIRSENFTNNAKIIIVQLNASVEINCTRPNNN-T-RK-SI-RI----GPGS--T-----FYA-----TG---DI---IGDIRQAHCNISAEKWENTLKQLVIKLR--K--QFG---------NKT-IVFK--QSSGGDPEIEMHSVN-----C-GGEFFY-CNTT----NL-F--N--S--TWNTTDG------------------------VNSNSNKTGIITLPCRIRQIINRW-QEVGKAMYAPP---ISGQISCSS-NITGLLLTRDGGSES-------NNTESNNTETFRPGGGNMKDN-WRSELYKYKVVKIEPLGIAPTKARR---RVV--QREKR
>B.KR.1997.-.KC690368
CSNLRNNTSTNSSSTNIT-------------------------ISSNSTNMKEEDMRN----CSFNV-T-T--T-I----K-D-----E----V-K---K-----EHALFYKLDVMPIDN-------------------------DNTSYKLI---NCNS---STV----------TQAC--P-----KISF-----EPIPIHYCTPAGFALLKCND-KKFSGTGPCKSVSTVQCTHGIRPVVSTQLLLNGSLAE-EE-I-----------VIRSENFTNNAKTIIVQLNTSIEINCTRPNNN-T-RK-GI-HM----GPGR--T-----FYA-----TG---DI---IGDIRQAYCTINEAKWNNTLRQLAIKLR--E--QF----------NKT-IAFN--QSSGGDPEIVMHSFN-----C-GGEFFY-CNTT----KL-F--T--G--TWNGTWHS-----------------------PWNGNNTDKNITLSCRIKQLINRW-QEVGKAMYAPP---IAGQISCSS-NITGLLLTRDGG-----------NEPNKTREIFRPGGGDMRDN-WRSELYKYKVVEIKPLGIAPTKARR---RVV--QREKR
>B.KR.1997.-.KC690369
CNDVSRNSTRSGSNTTLEN------------------------SNSTMEREMKGEIKN----CSFNI-T-T--N-I----R-N-----K----M-Q---K-----EYALFYKSDVIPINKDNS-------------------NTSNYTSYRLI---SCNT---SVI----------TQAC--P-----KITF-----EPIPIHYCAPAGFVILKCRD-TKFNGTGPCTNVSTVQCTHGIRPVVSTQLLLNGSLAE-EE-V-----------VIRSQNFSNNAKTIIVQLNESVVINCTRPNNN-T-RK-SI-HI----APGR--A-----FYA-----TG---DI---IGDIRQAYCNISKTKWNNTLQQIVKRLR--G--QFGG--------NTT-IVFN--QSSGGDPETVMHSFN-----C-GGEFFY-CNTT----KL-F--N--S--TWHTNGTSN----------------------FNNTEELNGTIILPCRIKQIINMW-QEVGKAMYAPP---IGGLIRCSS-NITGLLLVRDGG------------NNTNGIEIFRPGGGDMRDN-WRSELYKYKVVKVEPLGIAPTKARR---RVV--QREKR
>B.KR.1996.-.KC690370
CSNLNTNSSSTNTTGNGTNT-----------------------TSSNGTVPEEGDMRN----CSFNV-T-T--T-I----N-N-----K----V-K---K-----EYALFYKLDVMPIED-------------------------DNTSYTLI---NCNS---SVI----------TQAC--P-----KISF-----EPIPIHYCAPAGFAILQCND-KKFNGTGPCKNVSTVQCTHGIRPVVSTQLLLNGSLAE-EE-I-----------VIRSENFTNNAKTIIVQLNTSVEINCTRPNNN-T-RK-GI-HM----GPGG--A-----IYA-----MG---DI---IGDIRQAHCNISREKWNSTLRQLAMKLG--E--QFK---------NKT-IVFN--HSSGGDPEIVTHSFN-----C-GGEFFY-CNTT----KP-F--T--G--TWKNGTW------------------------DGTWNDTDENITLSCKIKQIINRW-QEVGKAMYAPP---IAGKISCSS-NITGLLLTRDGG------------DENKTIEIFRPGGGDMRDN-WRSELYKYKVVEIEPLGIAPTKARR---RVV--QREKR
>B.KR.1996.-.KC690371
CSNLNDTKTNNTNTSNNTEANGTS-------------------GEGMEEGKMKDLMKN----CSFNV-T-T--S-I----R-D-----K----V-Q---R-----EYALFYKLDIVPIDK-------------------------DNTSYTLI---HCNS---SVI----------TQAC--P-----KASF-----EPIPIHYCTPAGFAILQCND-KKFNGTGPCTNVSTVQCTHGIRPVVSTQLLLNGSLAE-KE-I-----------VIRSENFTDNAKTIIVQLNASVEINCTRPGNN-T-RR-SI-SI----GPGR--A-----FYA-----TG---SI---IGDIRQAHCNISKEKWENTLRQIAIKLG--E--QFR---------NKT-IAFN--QSSGGDPEVVMHSFI-----C-GGEFFY-CNTA----QL-F--N--S--TWNITKGS-----------------------NTTERNNNTHITLPCGIRQIINRW-QEVGKAMYAPP---IRGHIRCSS-NITGLLLTRDGGT---------EINQTKTTEIFRPGGGNMKDN-WRSELYKYKVVKIEPLGIAPTMARR---RVV--QREKR
>B.KR.1996.-.KC690372
CSNLKNATNTNSSST----------------------------NSSSGGVMEEGDMKN----CSFNV-T-T--N-R----R-N-----K----M-Q---K-----EYALFYKLDVVPIDN---------------------------TSYTLI---NCNT---SVI----------TQAC--P-----KVSF-----EPIPIHYCAPAGFAILKCKD-KKFNGTGPCSNVSTVQCTHGIRPVVSTQLLLNGSLAE-EE-I-----------VIRSENFTNNAKNIIVQLKAPVEINCTRPNNN-T-RK-SI-GI----GPGR--T-----FYA-----TG---DI---IGDIRQAHCNISGKQWNNTLSQLAKKLR--E--QFG---------NKT-IVFN--QSSGGDPEVVMHSFI-----C-GGEFFY-CNTS----RL-F--N--S--TWNDTEGLN----------------------DTSITGNDTSITLPCRIKQIINRW-QEVGKAMYAPP---ISGQIRCSS-NITGLILTRDGGNKN-------NETNKTEPEIFRPGGGDMRDN-WRSELYKYKVVKIEPLGIAPTKARR---RVV--QREKR
>B.KR.2002.-.KC690373
CSNLNNGTNSNSSSSNNST------------------------TSNSSSSEVKEEMRN----CSFNV-T-T--N-I----R-D-----R----M-Q---K-----EYALFYKLDVEQIDN---------------------------TSYTLI---SCNS---SVI----------TQAC--P-----KVSF-----EPIPIHYCAPAGFAILQCND-KRFNGTGPCSNVSTVQCTHGIRPVISTQLLLNGSLAE-EE-I-----------VIRSENFTDNAKTIIVQLNVSVEINCTRPSNN-T-RK-SI-RI----GPGS--T-----FYA-----TG---AI---TGDIRKAHCNISKEKWNATLRQVAIELG--K--HVG---------NKT-IIFN--PPSGGDPEIVMHSFN-----C-GGEFFY-CNTT----QL-F--N--S--TWNVTK-------------------------RYNETKEDGTITLPCRIKQIINRW-QEVGKAMYAPP---IRGQIRCSS-NITGLLLTRDGG------------ITNSTNETFRPGGGDMKDN-WRSELYKYKVVKIEPLGIAPTKAKR---RVV--QREKR
>B.KR.2004.-.KC690374
CTMLNVANKNVTNTTSSTNNT----------------------STSNSSRAVGEEMRN----CSFNV-T-T--G-I----R-D-----K----V-R---K-----EYALFYKIDIAKIDN---------------------------SSYMLV---HCNS---SVI----------TQAC--P-----KVSF-----EPIPIHYCTPAGFAILQCND-KKFNGSGPCINVSTVQCTHGIRPVVSTQLLLNGSLAE-EE-I-----------VIRSENFTNNLKTIIVQLNASVEINCTRPNNN-T-RK-RV-SF----GPGR--T-----IYA-----TG---QI---IGDIRQAHCNISAEKWNNTLKQLVIKLR--E--QFG---------NKT-IVFN--RSSGGDLEVEMHSFN-----C-GGEFFY-CNTT----QL-F--N--S--TWTGNS--------------------------TEGPNNNGTITLPCRIRQIVNRW-QEVGKAMYAPP---ISGQIRCSS-NITGLLLTRDGG-----------INGTNETEIFRPQGGNMRDN-WRSELYKYKVVKIEPLGIAPTQARR---RVV--QREKR
>B.KR.1996.-.KC690376
CTDLNWNTTNTNSSNT---------------------------NSSNGGMMEKGEMKN----CSFNI-T-T--T-I----R-D-----K----V-Q---K-----EYALFYKLDVVPIDN-----------------------DSNSSSYRLI---SCNS---SVI----------TQAC--P-----KVSF-----EPIPIHYCTPAGFALLKCND-KKFNGSGPCTNVSTVQCTHGIKPVVSTQLLLNGSLAE-EE-V-----------VIRSSNFTDNAKIIIVQLNKSIKINCTRPNNN-T-RK-SI-PI----GPGR--A-----FYT-----TG---EI---IGDIRQAHCNISETEWKDTLTQIVKKLR--E--HFK---------NKT-IVFN--QSSGGDPEIVMHSFN-----C-GGEFFY-CNTT----RL-F--N--S--SWDFNSTLNS---------------------TEGSNSTEGTIILPCRIKQIVNMW-QEVGKAMYAPP---IRGQIRCSS-NITGLLLTRDGG-----------NNNNNTTEIFRPGGGDMRDN-WRSELYKYKVVKLEPLGVAPTKAKR---RVV--QREKR
>B.KR.1997.-.KC690377
CTEFRANKTDTNHTNTTSSTNT---------------------NSSNWEMMERGEVKS----CSFNA-T-T--I-I----E-D-----E----V-K---K-----EYALFYKLDVVPIDN-------------------------DNTSYRLI---SCNT---SVI----------TQAC--P-----KVSF-----EPIPIHYCTPAGFALLKCND-EKFNGTGPCRNVSTVQCTHGIRPVVSTQLLLNGSLAE-KE-V-----------IIRSENFTNNAKTIIVQLTTPVRINCTRPHNN-T-RR-SI-HI----GPGR--A-----FYA-----TG---DI---IGDIRQAHCNLSKADWNNTLKQVARKLI--E--QFG---------NKT-ISFN--HSSGGDPEIVMHSFT-----C-GGEFFY-CNTT----QL-F--N--S--TWNNTTW------------------------DNSTSSNNTTTILPCRIKQIVNMW-QEVGKAMYAPP---IRGQIRCSS-NITGLLLTRDGG-----------SNTTNGTEIFRPGGGDMRDN-WRSELYKYKVVRIEPLGVAPTKARR---RVV--QREKR
>B.KR.2003.-.KC690378
CSNVNVTVKNENSTNINNSATTSN-------------------TTLNSSMGIGEEMRN----CSFNV-T-T--S-I----R-D-----K----V-K---K-----EFALFYKLDVEQIDN---------------------------TSYTLI---NCNT---SQI----------TQAC--P-----KVSF-----EPIPIHYCAPAGFAILQCND-KKFNGTGPCSNVSTVQCTHGIRPVVSTQLLLNGSLAE-EE-I-----------IIRSENFTNNAKTIIVQLNASVEINCTRPSNN-T-RK-GI-HL----GPGS--A-----FYA-----TG---EI---TGDIRKAHCNISEAAWNNTLRQLVIKLR--E--QVGE--------NKT-IAFK--QPSGGDLEIVMHSFN-----W-GGEFFY-CNTS----QL-F--N--S--TW-----------------------------QSNKTIGNKTITLQCRIRQIINRW-QEVGRAMYAPP---ISGQIRCSS-NITGLLLTRDGGTTG-------NGTTENETEIFRPGGGNMKDN-WRSELYKYKVVRIEPLGIAPTKAKR---RVV--QRDKR
>B.KR.1997.-.KC690379
CTDLKNATNTNGLNT----------------------------TTTSGGVMGEGNMKN----CSFNV-T-T--I-R----T-T-----G----K-H---N-----ELALFFDLEEIPIDT---------------------------GSYTVI---HCNT---SVI----------TQAC--P-----KVSF-----EPIPIHYCAPAGFAILKCKD-KKFNGTGPCPNVSTVQCTHGIRPVVSTQLLLNGSLAE-EE-I-----------VIRSDNFTNNAKNIIVQLKEPVEINCTRPNNN-T-RK-SI-GI----GPGR--A-----WYA-----TG---HI---IGDIRQAHCNISGTQWNNTLSQIAKKLK--E--QFG---------NKT-IAFN--QSSGGDPEVVMHSFN-----C-GGEFFY-CNTS----QL-F--N--S--TWTWNDTS-----------------------TENDTTGNSTITLPCRIKQIVNMW-QEVGKAMYAPP---ISGQINCLS-NITGLLLTRDGG-----------NNRSNTTETFRPAGGDMRDN-WRSELYKYKVVKIEPLGLAPTTANR---RVV--QRQKR
>B.KR.2000.-.KC690380
CTDVGNTSTTT----------------------------------------EGEGMKN----CSFNI-T-T--I-I----K-T-----E----V-----K-----DYALFYTADVLQINSG------------------------DTTSYRLI---KCNT---SVI----------TQAC--P-----KVSF-----EPIPIHYCAPAGFAILKCNN-KTFNGTGPCTNVSTVQCTHGIRPVVSTQLLLNGSLAE-EE-V-----------IIRSSNFTDNAKVIIVQLNKSVEINCTRPNNN-T-RK-SI-SL----GPGQ--A-----WYT-----TG---QI---IGNIRQAHCNLSSTQWNNTLKQITEKLR--E--QFG---------NKT-IVFN--QSSGGDPEIKMHSVN-----C-GGEFFY-CDTA----QL-F--N--S--TWNDTS--------------------------AWNGTTGDIITLPCRIKQIVNMW-QEVGKAMYAPP---IAGQIRCSS-NITGLLLTRDGG------------NDTNQTEIFRPAGGDMRDN-WRSELYKYKVVKIEPLGVAPTKAKR---RVV--QREKR
>B.KR.1995.-.KC690381
CSNLNNTNTTSSSP-----------------------------NATTTPSTEGGDMKN----CSFNV-T-T--T-I----Q-N-----K----V-K---K-----EYALFYKLDVMPIDN-------------------------DTTSYTLI---NCNS---SVI----------TQAC--P-----KVSF-----EPIPIHYCTPAGFAIIQCND-KKFNGTGQCKNVSAVQCTHGIRPVVSTQLLLNGSLAE-EE-I-----------VIRSENFTNNAKTIIVQLNASVEINCTRPNNN-T-RK-GI-HL----GPGR--T-----MYA-----TG---GI---IGDIRQAHCNISREKWNNTLRQIAMKLR--E--QFN---------NKT-IVFN--HSSGGDPEIVMHSFN-----C-GGEFFY-CNTT----QL-F--N--S--TWNDT--------------------------WNGTVGSNDTITLPCRIKQIINRW-QEVGKAMYAPP---IAGQINCSS-NITGLLLTRDGG------------ETNGSTEIFRPGGGDMRDN-WRSELYKYKVVKIEPLGIAPTRARR---RVV--QREKR
>B.KR.1997.-.KC690383
CSDVKNDNNTFNETKT---------------------------HNSIGEMGEEGEMTF----CSFTA-T-T--N-I----E-H-----K----E-Q---K-----EYALFYKLDVVQIDN---------------------------SSYTLT---TCNS---SVF----------TQAC--P-----KVTF-----EPIPIHYCTPAGFAILQCND-KKFNGTGPCTNVSTVQCTHGIRPVVSTQLLLNGSLAE-EE-V-----------VIRSENFTNNAKTIIVQLNTSVEINCTRPSNN-T-RK-SI-HL----GPGS--T-----IYA-----TG---DI---IGDIRQAHCNISGEKWNNTLRQLVVKLR--E--QFGA--------NKT-IIFK--PSSGGDPEIVMHSFN-----C-GGEFFY-CNTT----QL-F--N--N--TWNGT---------------------------TTTWNSTGIITLPCRIKQIINRW-QEVGKAMYAPP---ISGIIRCSS-NITGLLLTRDGG------------NGTGNNETFRPGGGDMRDN-WRSELYKYKVVRIEPLGIAPTKAKR---RVV--QREKR
>B.KR.2003.-.KC690384
CSNLNETLRNDTAT-----------------------------NNTSGAVREVGEMKN----CSFNV-T-T--T-I----R-N-----K----V-K---N-----EFALFYKLDVEQIDN---------------------------TTYTLV---NCNS---SVI----------TQAC--P-----KVSF-----EPIPIHYCTPAGFAILQCND-KKFNGTGPCSNVSTVQCTHGIRPVVSTQLLLNGSLAE-EE-I-----------VIRSENFTNNAKTIIVQLNASVEINCTRPSNN-T-RK-GI-HL----GLGR--T-----FYA-----TG---DI---IGDIRQAHCNISEEKWNNTLRQLVIKLR--E--QFG---------NKT-IAFN--QSSGGDPEITMHSFN-----C-GGEFFY-CNTS----QL-F--N--S--IWPFNGT------------------------RNSTEESNRTITLPCRIRQIINRW-QEVGKAMYAPP---ISGIISCSS-NITGLLLTRDGG------------TNENETETFRPEGGNMKDN-WRSELYKYKVVRIEPLGIAPTKARR---RVV--QREKR
>B.KR.2003.-.KC690385
CSNLNITSRNDTTT-----------------------------NSSNEGVMKEGEMKN----CSFNV-T-T--N-I----G-N-----K----L-Q---K-----EYALFYKLDVVPLGN-------------------------DTTSYTLI---TCNS---SVL----------TQAC--P-----KISF-----EPIPIHYCTPAGFAILQCND-KKFNGSGPCSNVSTVQCTHGIRPVVSTQLLLNGSLAE-ED-I-----------VIRSENFTNNAKTIIVQLNASVEINCTRPNNN-T-RK-SI-RI----GPGS--T-----FYA-----TG---EI---IGDIRQAHCNISEEKWNNTLGQLVIKLR--E--QFG---------NKT-IVFN--QSSGGDPEIVMHSFN-----C-GGEFFY-CNTT----KL-F--N--S--TWNGTA-------------------------WPNTNGENGTITLPCRIKQIINRW-QEVGKAMYAPP---IRGQIRCSS-NITGLLLTRDGG------------NGNGSNEIFRPGGGDMRDN-WRSELYKYKVVRIEPLGIAPTKAKR---RVV--QREKR
>B.KR.1995.-.KC690387
CSNLNNTNSTN---------------------------------SGSGKVMKKGEMKN----CSFNV-T-T--N-I----R-N-----K----V-Q---K-----EYALFYKLDVQKIDN---------------------------TSYTLI---NCNS---SII----------TQAC--P-----KVSF-----EPIPIHYCTPAGFAILQCND-KKFNGSGPCSNVSTVQCTHGIRPVVSTQLLLNGSLAE-EE-V-----------VIRSENFTNNAKNIIVQLNASVEINCTRPSNN-T-RK-SI-HI----GPGR--T-----FYA-----TG---DI---IGDIRQAHCNMSGTKWKDTLRQIVIKLR--E--QFG---------NKT-IVFN--QSSGGDSEIVMHSFN-----C-GGEFFY-CDTT----QL-F--N--S--TWNIT---------------------------EGNITIPNNITLPCRIKQIINRW-QEVGKAMYAPP---IRGQIRCSS-NITGLLLTRDGG----------TKNNKTDIEISRPAGGDMRDN-WRSELYKYKVVKIEPLGIAPTKARR---RVV--QRDKR
>B.KR.2001.-.KC690388
SQNATNTQNVTST------------------------------QNSSERIGEKVGMKN----CSFNT-T-T--S-L----K-D-----K----K-Q---K-----EYALFYKLDIVQLDD-----------------------NKNSTNYTLI---NCNT---SVS----------TRAC--P-----KV-F-----EPIPIHYCTPAGFAILKCND-KKFNGTGPCKNVSTVQCTHGIRPVVSTQLLLNGSIAE-ED-I-----------VIRSEDFTNNAKTIIVQLNKSVAINCTRPSNN-T-RK-SI-HL----GPGS--T-----IYA-----TG---EV---VGDIRQAHCNISAEQWNNTLTQLVIKLR--E--QFGN--------NKT-IVFN--HSSGGDPEIVMHSFN-----C-GGEFFY-CNTT----QL-F--N--S--TWNGNG-------------------------TIESNSTDKNITLPCRIKQIINRW-QEVGKAMYAPP---IRGQIRCSS-NITGLLLTRDGG-----------NETNGTTEIFRPGGGDMRDN-WRSELYKYKVVKIEPLGIAPTKARR---RVV--QREKR
>B.KR.1995.-.KC690389
CSNVKNGTNTNSSS-----------------------------TYSSSGRMEEGEMKN----CSFNV-T-T--N-I----G-N-----K----M-Q---K-----EYALFYKLDVVQIDN---------------------------ASYTLI---HCNP---SVI----------TQAC--P-----KISF-----EPIPIHYCTPAGFAILQCND-KKFNGTGPCSNVSTVQCTHGIRPVVSTQLLLNGSLAE-EE-I-----------VIRSENFTNNAKTIIVQLNASVEINCTRPNNN-T-RK-SI-HL----GPGS--T-----FYA-----TG---AI---IGDIRQAHCNVSRAKWNDTLRQLAIKLR--E--QFE---------NKT-IVFN--QSSGGDSEIVMHSFN-----C-GGEFFY-CNTT----QL-F--S--S--TWNTTQLFN----------------------STWNITEGENITLPCRIKQIINRW-QEVGKAMYAPP---IRGQIRCSS-NITGLLLTRDGG------------TENNETEIFRPGGGNMRDN-WRSELYKYKVVKIEPLGIAPTKAKR---RVV--QREKR
>B.KR.1996.-.KC690390
CSNLNKANSTSET------------------------------NSTSGGVMEKEEMKS----CSFDV-T-T--N-I----R-N-----E----V-Q---T-----EYALFYKLDVAPIDN---------------------------TSYTLI---NCNS---SVI----------TQAC--P-----KASF-----EPIPIHYCTPAGFAILQCND-KKFNGTGPCTNVSTVQCTHGIRPVVSTQLLLNGSLAE-EE-V-----------VIRSENFTDNTKTIIVQLNASVEINCTRPNNN-T-RK-SI-SI----GPGR--T-----FYA-----TG---DI---IGDIRQAHCNISREKWENTLKQLAIKLR--E--QFK---------NKT-IIFN--QSSGGDPEIVMHSFI-----C-GGEFFY-CNTT----QL-F--N--S--TWNTTQ-------------------------LSWNSTGNGTITLPCRIKQIINRW-QEVGKAMYAPP---IRGLIRCSS-NITGLLLTRDGG-------------TNGTNETFRPGGGNMRDN-WRSELYKYKVVKIEPLGIAPTKARR---RVV--QREKR
>B.KR.1997.-.KC690391
CSNLRNETLKNGTGPN---------------------------NNSSGRVREEGEMKN----CSFNV-T-T--S-I----R-D-----K----V-K---K-----EYALFYKLDVEQIDN---------------------------TSYTLV---NCNS---STI----------TQAC--P-----KVSF-----EPIPIHYCTPAGFAILQCND-KKFNGTGPCSNVSTVQCTHGIRPVVTTQLLLNGSLAE-EE-I-----------IIRSENFTNNAKTIIVQLNASVEINCTRPSNN-T-RK-SI-GL----GPGS--T-----FYA-----TG---DI---IGDIRQAHCNISEAKWNNTLRQLVIKLR--E--QVGN--------NKT-IVFK--QSSGGDPEITMHSFN-----C-GGEFFY-CNTS----QL-F--N--SNSTWLFNST------------------------WNGPEGSNRTITLPCRIKQIINRW-QEVGKAMYAPP---ISGQIRCSS-NITGLLLTRDGG----------KGNGTNETETFRPGGGNMKDN-WRSELYKYKVVKIEPLGIAPTKAKR---IVV--QREKR
>B.KR.1997.-.KC690392
CTDWKGNTTYNSS------------------------------NWDNSNKWENGEINN----CSFNI-T-T--G-I----R-G-----K----T-H---T-----EHALFYKPDVIPVDNDN--------------------NTTNYTSYRLI---NCNT---SVI----------TQAC--P-----KVTF-----EPIPIHYCTPAGFAILKCNN-KKFNGTGPCTNVSTVQCTHGIRPVVSTQLLLNGSLAE-EE-V-----------VIRSENFTDNAKIIIVQLKESVQINCTRPSNN-T-RK-SI-HI----GPGR--A-----FYA-----TG---EI---IGDPRRAHCNISGAKWNNTLLQVVKKLR--E--QFG---------NKT-IVFK--NSSGGDPEIEMHSFN-----C-GGEFFY-CNTT----KL-F--N--S--TWNGNETE-----------------------ESNSTEVNDTITLPCRIRQIINMW-QEVGKAMYAPP---IRGQIRCLS-NITGLLLTRDGG----------MNGTENETEIFRPGGGDMRNN-WRSELYKYKVVQIEPLGVAPTKAKR---RVV--QREKR
>B.KR.1996.-.KC690394
CGNLTNTNN-----------------------------------SSNGTGMEEGEMKN----CSFNV-T----N-I----K-N-----K----V-Q---K-----EYALFYKLDVVQIDN---------------------------TSYALR---HCNS---SVI----------TQAC--P-----KVSF-----EPIPIHYCTPAGFALLQCND-KKFNGTGPCSNVSTVQCTHGIRPVVSTQLLLNGSLAE-ED-I-----------VIRSENFTDNAKTIIVQLNASVEINCTRPNNN-T-RK-SI-RF----GPGS--T-----FYA-----TG---QI---IGDIRQAHCNISREKWINTLKQLVRKLR--E--QFG---------NKT-IAFN--QSSGGDPEIVMHSFN-----C-GGEFFY-CNTT----QL-F--N--S--TWNST---------------------------ERLNMTEGNITLPCRIRQIINRW-QEVGRAMYAPP---IQGQIRCSS-NITGLLLTRDGG----------AGNNSNETEVFRPGGGDMRDN-WRSELYKYKVVKIEPLGIAPTKAKR---RVV--QREKR
>B.KR.2003.-.KC690396
CTDLKNVTNANGTN-----------------------------TNISISNNMKEEIKN----CSFII-T-T--S-I----R-D-----K----V-Q---K-----TYAFFYNLDIVQMSE-----------------------NENDTSYRLI---SCNT---SVI----------TQAC--P-----KVSF-----EPIPIHYCAPAGFAILKCND-KKFPGTGTCANVSTVQCTHGIRPVVSTQLLLNGSLAE-EE-V-----------VIRSKNFTDNAENILVQLKEPVIINCTRPSNN-T-RK-GI-HM----GPGR--T-----FYA-----T----EI---IGDIRQAHCNISGARWNNTLKQLVKKLR--E--EFG---------NKT-IAFK--QSSGGDPEIATHTFN-----C-GGEFFY-CNTS----RL-F--N--S--TWNDTE-------------------------GSNSTEDNSTITLPCRIKQIINMW-QEVGKAMYAPP---IRGVIRCAS-NITGLILTRDGGN---------TTNTTNTTEIFRPGGGNMRDN-WRSELYKYKVVKIEPLGVAPTAAKR---RVV--QREKR
>B.KR.2004.-.KC690397
CVNLNGTNTTNT--------------------------------NSSNRVGEEGGMKN----CSFNV-T-T--N-V----R-D-----K----M-K---K-----EYALFYDLDVVKIDN---------------------------TSYTLT---TCNT---STI----------TQAC--P-----KVSF-----EPIPIHYCTPAGFAILQCNN-KTFNGSGPCTNVSTVQCTHGIRPVVSTQLLLNGSLAE-EE-I-----------VIRSENFTNNAKSIIVQLNESVIINCTRPNNN-T-RK-SI-NL----GPGS--A-----IYA-----TG---AI---IGNIRQAHCNISKSQWNNTLQQIAIKLR--E--EYG---------NKT-INFT--KSSGGDPEIVMHIFN-----C-GGEFFY-CNTT----QL-F--N--S--TWNVTDTKRF-------------------------NITNETITLPCKIKQIINRW-QEVGKATYAPP---ISGLIRCSS-NITGLILTRDGG----------TTNETNGTETFRPGGGDMRDN-WRSELYKYKVVRIEPLGIAPTKARR---RVV--QREKR
>B.KR.1997.-.KC690398
CSDVKNVTKTN---------------------------------SSREGMMEEGGMKN----CSFNV-T-T--D-I----I-D-----K----V-K---K-----EYALFYKLDVVSIDN---------------------------TSYTLI---NCNS---STI----------TQAC--P-----KVSF-----EPIPIHYCTPAGFAILQCND-KKFNGSGPCRNVSTVQCTHGIRPVVSTQLLLNGSLAE-EE-I-----------VIRSENFTDNAKTIIVQLNASVQINCTRPNNN-T-RK-SI-RI----GPGS--T-----FYA-----TG---DI---IGDIRQAHCNISGAEWNNTLRQLVIKLG--K--QFE---------NKT-IAFK--QSSGGDPEIVMHSFN-----C-GGEFFY-CNTT----QL-F--N--S--TWKMFNSTWNS--------------------TEGLNITEGNITLPCRIKQIINRW-QEVGKAMYAPP---ISGQIRCSS-NITGLLLTRDGG----------TGNETKETEIFRPGGGDMKDN-WRSELYKYKVVRIEPLGIAPTGARR---RVV--QREKR
>B.KR.1995.-.KC690401
CSNVKKNETSANNSSNT--------------------------NNSSGEMMDKGGMKN----CSFNV-T-T--N-I----G-N-----K----M-K---K-----EYALFYELDVVQIDN---------------------------TSYTLK---NCNS---SII----------TQAC--P-----KVSF-----EPIPIHYCTPAGFAILQCND-GKFNGTGPCSNVSTVQCTHGIRPVVSTQLLLNGSLAE-GE-V-----------VIRSENFTNNAKTIIVQLNASVEINCTRPNNN-T-RK-SI-HI----GPGS--T-----IYA-----TG---DI---IGDIRQAHCNISGAKWENTLRQLAIKLR--E--KFE---------NKT-IAFK--QSSGGDPEIEMHSFN-----C-GGEFFY-CNTT----QL-F--N--S--TWNSNS-------------------------TWNSTERNDTITLPCRIKQIINRW-QEVGKAMYAPP---IRGQIRCSS-NITGLLLTRDGGT---------GNNETNETEIFRPGGGDMRDN-WRSELYKYKVVKIEPLGIAPTKARR---IVV--QREKR
>B.KR.1997.-.KC690402
CTNVNYTNENGTES-----------------------------NNSSSGEIMGGNVKN----CSFNI-T-T--R-T----G-Q-----K----R-Q---K-----EYAIFNTLDIVPIGN--------------------------TSKYILV---NCNT---SVI----------TQAC--P-----KVSF-----EPIPIHYCTPAGFAIIKCND-KKFNGTGPCKNVSTVQCTHGIRPVVSTQLLLNGSLAE-DG-V-----------VIRSENFTNNAKTIIVQLNESVVINCTRPHNN-T-RK-SI-PM----GPGK--A-----WYT-----TG---NI---IGDIRQAHCNISSEKWNNTLKKIVTKLR--E--QFG---------NKT-IVFN--QSSGGDPEIVMHSFN-----C-GGEFFY-CNTT----QL-F--N--S--TWWFNG-------------------------TRNDTTQNDTITLPCRIKQIINRW-QEVGKAMYAPP---IAGPIRCSS-NITGLLLTRDGG----------NDRTDNGTEIFRPGGGDMRDN-WRSELYKYKVVKIEPLGIAPTKAKR---RVV--WREKR
>B.KR.1997.-.KC690404
CSNLKNDTNTTNSNLENNT------------------------NPTSSSVRMREEMTN----CSFNV-T-T--S-I----R-D-----K----V-K---K-----EYALFYKLDVVQVND----------------------TDKDNTSYTLL---NCNS---SVI----------TQAC--P-----KVSF-----EPIPIHYCTPAGFAILQCND-KKFNGTGPCSNVSTVQCTHGIRPVVSTQLLLNGSLAE-EE-I-----------VIRSENFTDNAKTIIVQLNASVEINCTRPNNN-T-RK-SI-HI----GPGR--A-----FYA-----TG---DI---TGDIRQAYCNISKAKWNNTLGQLAIKLR--E--QVG---------NKT-IVFN--QSAGGDLEIVMHSFN-----C-GGEFFY-CNTS----QL-F--N--S--TWYANSTWNATR-------------------VQQRKYNYTFIRLPCRIKQIINRW-QEVGKAMYAPP---ISGLIRCSS-NITGLLLTRDGGTKN-------NETGGNETEIFRPGGGNMKDN-WRSELYKYKVVKIEPLGLAPTRAKR---RVV--QREKR
>B.KR.1996.-.KC690405
CANVNVTNKANMTG-----------------------------PNNISWEKMEGEIKN----CSFNI-T-T--N-I----K-D-----K----R-E---E-----KYALFYTLDLVSIKDNAD-------------------IRKSNNSFRLI---HCNT---STI----------TQAC--P-----KVSF-----EPIPIHYCAPAGFAILKCNN-KRFNGTGPCTNVSTVQCTHGIKPVVSTQLLLNGSLAE-EE-I-----------VIRSENLTDNAKTIIVQLNKSIEINCTRPNNN-T-RQ-RL-SI----GPGR--A-----FYS-----TR---QI---IGDIRQAHCNLSGTSWNNTLKQIVAKLR--E--HFN---------NKT-IIFQ--PSSGGDPEIVTHSFN-----C-GGEFFY-CNTT----KL-F--N--S--TWNSTWDLN----------------------QTANHEGNDTITLPCRIKQIVNMW-QEVGKAMYAPP---IEGRIACSS-HITGLLLTRDGG-------------NTTNNETFRPGGGDMRDN-WRSELYKYKVVKIKPLGIAPTKAKR---RVV--QREKR
>B.KR.2002.-.KC690406
CSNLNDTNAN----------------------------------NSSGEEMEKGEIMN----CSFKV-T-T--Y-R----R-N-----K----V-Q---R-----EYALFYRLDVVPIDD-------------------------DNTSYTLI---SCNS---SVI----------TQAC--P-----KVSF-----EPIPIYYCAPAGFAILQCND-KKFNGTGPCTNVSTVQCTHGIRPVVSTQLLLNGSLAE-KD-I-----------VIRSENFTDNVKTIIVQLNKTVEIECIRPNNN-T-RK-SI-SL----GPGK--T-----FYV-----TG---GI---IGDIRQAYCNISGG-WGETLRQIAIKLK--E--QFG---------NKT-IVFK--QSSGGDPEITMHSFN-----C-GGEFFY-CNTT----KL-F--N--W--N-------------------------------DTTAVNNDTIILPCRIKQIINRW-QEVGKAMYAPP---IRGQIRCLS-NITGLLLTRDGG-----------TNKSGDAETFRPGGGDMRDN-WRSELYKYKVVKIEPLGIAPTKAKR---RVV--QREKR
>B.KR.1997.-.KC690408
CSDTNSTNTNST----------------------------------GGRVMEEGEIKN----CSFNV-T-T--N-R----R-N-----K----M-Q---K-----EYALFYKLDIVPIDN-------------------------GNTSYTLI---HCNT---SVI----------TQAC--P-----KVSF-----EPIPIHYCTPAGFAILKCND-KKFNGTGPCKNVSTVQCTHGIRPVVSTQLLLNGSLAE-EE-M-----------VIRSENLTDNAKTIIVQLNAFVEINCTRPNNN-T-RK-SI-HI----GPGR--T-----FYA-----T----DI---IGDIRQAHCNISGEKWNNTLRQLVIKLR--E--QFE---------NKT-IVFK--QSSGGDPEIVMHSFN-----C-GGEFFY-CNTT----QL-F--N--S--TWNSNGI------------------------WNSTGNGTEPIILPCRIKQIINRW-QEVGKAMYAPP---IKGQIRCSS-NITGLLLTRDGGT---------KTNGTNDTETFRPGGGNMKDN-WRSELYKYKVVRIEPLGIAPTEARR---RVV--QREKR
>B.KR.1997.-.KC690409
CTDYTGNATKNNATTPS--------------------------PTTPSPKLERGEIKN----CSFNI-T-T--S-I----R-G-----K----T-Q---K-----EQALFYRLDVVPIDN-----------------------DSTNTSYRLI---NCNT---SVI----------TQAC--P-----KITF-----EPIPIHYCAPAGFAILKCNN-KTFNGTGPCKNVSTVQCTHGIRPVVSTQLLLNGSLAE-EE-V-----------VIRSENFTDNAKTIIVHLNESVQINCTRPNNN-T-RK-GI-HM----GPGK--A-----FYA-----TG---EI---IGNIRKAYCNISRAEWNNTLLQVVKKLR--E--QFG---------NKT-IVFN--HSSGGDPEVEMHSFN-----C-GGEFFY-CNTT----DL-F--N--S--TWNVNNTE-----------------------ESNSTKGNDTIILPCRIKQIINMW-QEVGKAMYAPP---ISGLIRCSS-NITGLLLTRDGGL---------NMTNNNNTETFRPEGGNMRDN-WRSELYKYKVVRIEPLGVAPTTAKR---RVV--QREKR
>B.KR.2004.-.KC690410
CSDVDVNTT-----------------------------------NSGGEGIKKGEMKN----CSFNV-T-M--K-L----K-N-----T----V-Q---K-----KYALFDRLDVVPIDN------------------------NVSTSYMLV---NCNT---SVI----------TQTC--P-----KVSF-----EPIPIHYCAPAGFAIIKCND-KKFNGSGPCRNVSTVQCTHGIKPVVSTQLLLNGSLAE-EE-I-----------VIRSENFTNNAKTIIVQLNASVEINCTRPNNN-T-RK-GI-HM----GPGK--A-----VYV-----TG----I---IGDIRQAHCNISRTKWENTLRQVAIKLR--E--QF----------NKT-IVFN--RSSGGDPEIVMHSVN-----C-GGEFFY-CNTT----QL-F--N--S--TWNSTT-------------------------WNSTEESSENITLPCRIKQIINRW-QEVGKAMYNPP---ISGLISCSS-NITGLLLTRDGG-----------SEGTNGNEVFRPGGGDMRDN-WRSELYKYKVVKIEPLGIAPTEARR---RVV--QREKR
>B.KR.1996.-.KC690411
CSNLTLKNGAETNNNNT--------------------------TNNTVGVKEEGEMKN----CSFNV-T-T--G-I----R-D-----K----M-K---K-----EYALFYKLDVEQIDN---------------------------TSYTLR---HCNA---SVI----------TQAC--P-----KVSF-----EPIPIHYCTPAGFAILQCND-KKFNRTGPCSNVSTVQCTHGIRPVVSTQLLLNGSLAE-EE-I-----------IIRSENFTDNAKTIIIQLNASVEINCTRPNNN-T-RR-SI-TI----GPRR--A-----FYA-----TG---DI---IGDIRQAHCNISEEKWKNTLRQLVIKLR--E--QVEN--------NKT-IVFN--QPSGGDPEITMHSFN-----C-REEFLY-CNTS----QL-F--N--S--TQNGTRL------------------------VNSTNKTNGAIPLPCRIRQIINRW-QEVRKAMYAPP---ISGQIRCSS-NITRLLLPRYKRN---------ENNGTTRSEIFSPRGGNMKDN-WRSELYKYKVVKIKPLEIAPTKANK---RVV--QREK-
>B.KR.1998.-.KC690413
CTDLNTTTTNTSST-----------------------------NSSSWERMERGEIKN----CSFNI-T-T--R-I----R-A-----K----V-Q---K-----EYALFYKLDVVPIHND----------------------NSNNSSYRLI---SCNT---SVI----------TQAC--P-----KVSF-----EPIPIYYCTPAGFALLKCND-KKFNGTGPCKNVSTVQCTHGIKPVVSTQLLLNGSLAE-EE-V-----------VIRSSNFTNNAKIIIVQLNKSVEINCTRPNNN-T-RK-SI-NI----GPGR--A-----FYT-----TG---EI---IGDIRQAHCNVSRAEWNDTLKQIVEKLR--E--HFN---------NKT-IVFN--QSSGGDPEIEMHSFN-----C-RGEFFY-CDTA----KL-F--N--S--TWNDTE--------------------------GSINDTEDTITLPCRIKQIVNMW-QEVGKAMYAPP---IRGQIRCSS-NITGLLLTRDGG----------MNNNTTTTEIFRPGGGDMRDN-WRSELYKYKVVKLEPLGVAPTRAKR---RVV--QREKR
>B.KR.1996.-.KC690414
CSDVKNGTSTNSSSNST--------------------------NSSSETVMGEGEMKN----CSFNV-T-T--N-I----G-N-----K----V-K---K-----EYALFYKLDVVQVDN---------------------------SSYTLI---RCNS---SVM----------TQAC--P-----KVSF-----EPIPIHYCTPAGFAILQCND-KKFNGTGPCSNVSTVQCTHGIRPVVSTQLLLNGSLAE-ED-I-----------VIRSENFTNNAKTIIVQLNASVEINCTRPNNN-T-RK-SI-SM----GPGS--V-----LYA-----NG---DI---IGDIRQAHCNISKAKWENTLRQIAIKLR--E--QFV---------NKT-IAFN--QSSGGDPEIVMHSFN-----C-GGEFFY-CNTT----KL-F--N--S--TWNETSL------------------------SNSTEELNETITLQCRIKQIINRW-QEVGKAMYAPP---IEGIIRCSS-NITGLLLTRDGG------------TGDNKTETFRPGGGDMRDN-WRSELYKYKVVRIEPLGLAPTKARR---RVV--QREKR
>B.KR.2004.-.KC690415
LCTKCEEWYYQYY------------------------------QSNSTSVMEEGEMKD----CSFNV-T-T--V-I----R-N-----K----V-Q---K-----EYALFYKLDVQQIDN-------------------------DNTSYTLL---NCNS---SVI----------TQAC--P-----KVSF-----EPIPIHYCTPAGFAILQCND-KKFNGTGPCSNVSTVQCTHGIRPVVSTQLLLNGSLAE-EE-L-----------VIRSENFTNNAKTIIVQLNESVVINCTRPNNN-T-RK-GI-HL----GPGR--T-----FFA-----TG---AI---IGDIRQAHCNISGEKWNNTLKQLVMKLR--E--QFG---------NNT-IIFN--QSSGGDPEIVCQ-FY-----C-GGEFFY-CNTT----QL-F--N--S--TWEPNS-------------------------IVLKGQIMITSTLPCRINQIIIRW-QEVGKAIYAPP---ISGPIRSSS-NITGLLLTRDGG-----------TEDNSTTEIFRPGGGNMRDN-WRSELYKYKVVKIEPLGIAPTKAKR---RVV--QREKR
>B.KR.1999.-.KC690416
CSNVNRTDANGTSTNTTGNGTD---------------------TTSSIGRTADGDVKI----CSFNV-T-T--T-I----R-D-----K----A-T---N-----EYAIVYKLDVEQIDQ------------------------TDYSSYTLI---NCNS---SVT----------TQAC--P-----MISF-----EPIPIHYCTPAGFAILKCND-KKFNGSGPCSNVSTVQCTHGIRPVVSTQLLLNGSLAE-EE-I-----------VIRSENFSNNAKTIIVQLNASVEINCTRPNNN-T-RK-SV-HM----GPGS--A-----FYA-----TG---DI---IGNIRQAYCNVSGERWNTTLKQLVKKLR--E--QFG---------NKT-IVFNQ-PPSGGDPEIVMHSVN-----C-GGEFFY-CNTS----QL-F--N--S--TWTLND-------------------------TKGLNMLKGNIILPCRIKQVINRW-QEVGKAMYAPP---TQGIIGCSS-SITGLLLTINGGN---------EGNGATGTETFRPGGGDMRDN-WRSELYKYQVVKIEPLGIAPTQPRT---RVV--QREKR
>B.KR.2003.-.KC690417
CVNNVTSINET---------------------------------NYNISEEARKELRN----CSFNV-T-T--G-I----R-N-----K----M-H---K-----EYAVFYTVDLVEIDN-------------------------DNTTYTLK---HCNS---SVI----------TQAC--P-----KVSF-----EPIPIHYCTPAGFAILQCNN-KTFNGSGPCTNVSTVQCTHGIRPVVSTQLLLNGSLAE-ED-I-----------VIRSENFTNNAKTIIVQLNESVVINCTRPNNN-T-RR-GI-HF----GPGS--T-----LYA-----TG---QI---IGDIRQAHCNLSKGDWEKTLERVVIKLR--E--QFGQ--------NKT-IAFN--QSSGGDLEVTTHSVN-----C-GGEFFY-CNTS----QL-F--S--S--TWNINT--------------------------TANTSDNSPITLPCRIRQIINRW-QEVGKAMYAPP---ISGIISCSS-NITGLLLTRDGG----------INNETNGTETFRPGGGNMRDN-WRSELYKYKVVRIEPLGIAPTEARR---RVV--QREKR
>B.KR.1996.-.KC690418
CTDVKANTTNNTTST----------------------------NNTISSSSEETGIKN----CSFNI-T-T--S-I----K-D-----R----V-Q---K-----EYALFYNLDVVPIDN--------------------------STNYRLI---SCNT---STI----------TQAC--P-----KVSF-----EPIPIHYCTPAGFALLKCRD-KKFNGTGPCTNVSTVQCTHGIRPVVSTQLLLNGSLAE-EE-I-----------VIRSENFTNNAKIIIVQLNKSVEINCTRPNNN-T-RR-SI-NI----GPGN--------FYT-----TG---QI---IGNIRHAHCNISKEAWDNTLKQVAGKLR--E--QFGT--------NKT-IAFN--QGSRGDPEIVMHSFN-----C-GGEFFY-CNTT----GL-F--N--S--SWNSTT--------------------------NSTEGNSTTLTLQCRIRQIINRW-QEVGKAMYAPP---ISGQIKCSS-NITGLILTRDGG-----------NNMNGTTETFRPGGGDMRDN-WRSELYKYKVVKIEPLGVAPTRAKR---RVV--QREKR
>B.KR.1996.-.KC690419
CSNVNKTDANSTSTN----------------------------TNSSSGRMEEGEMKN----CSFNV-T-T--T-I----R-D-----K----V-K---K-----EYALFYKLDVVQIDN---------------------------TSYTLI---NCNS---SVI----------TQAC--P-----KVSF-----EPIPIHYCTPAGFAILQCND-KKFNGTGPCSNVSTVQCTHGIRPVVSTQLLLNGSLAE-EE-I-----------VIRSENFSNNAKTIIVQLNASVEINCTRPNNN-T-RK-GI-RI----GPGS--T-----LYA-----TG---DI---IGNIRQAHCNISREKWNTTLKQLVIKLR--E--QFGN--------NKP-IIFN--QSSGGDPEIVMHSVN-----C-G--FFY-CHTT----QL-F--N--S--IRTVS---------------------------QPKSIQDASNAPPGQINTIW--W-QEVGKRTFPLP---PCVKRSCYG-ISIGLPISRERG-------------NVSNTETDIPGGGDMRDN-WRSELYKYKVVRIDPLGIAPTQARK---RVV--QREKR
>B.KR.2002.-.KC690420
CIDVKNSTNTTNITN----------------------------ATDSSRKMEGGGMKN----CSFNV-T-T--N-V----R-N-----Q----V-R---K-----EYALFYELDVVQIDN---------------------------TSYTLT---TCNT---STI----------TQAC--P-----KVSF-----EPIPIHYCTPAGFALLQCND-KKFNGTGPCTNVSTVQCTHGIRPVVSTQLLLNGSLAE-EE-I-----------VIRSENFTNNAKSIIVQLNESVAINCTRPNNN-T-RK-SI-RF----APGS--A-----IYA-----TG---DI---IGDIRQAHCNISKSQWSNTLKQIVIKLK--E--QYGN--------NKT-INFT--QSSGGDPEIVMHSFN-----C-GGEFFY-CNTT----QL-F--N--S--TWNVT---------------------------KTFNITNETITLPCRIKQIVNRW-QEVGRAMYAPP---IRGQIRCSS-NITGLILTRDGGN---------TNETGNGTETFRPGGGDMRDN-WRSELYKYKVVRIEPLGIAPTKARR---RVV--QREKR
>B.KR.1997.-.KC690421
CSNLTLKNDTQTNSNTT--------------------------NNHNCIGREEGETNC----CSFNA-A-T--G-I----K-D-----K----M-K---R-----DCALYYNFDVQQIDT---------------------------TTYMQR---HCDA---LVI----------TQGC--A-----MVFF-----VPIPLHYCTPAGFAILQCND-KKFNGTGPCSNVSTVQCTHGIRPVVSTQLLLNGSLAE-EE-I-----------IIRSENFTNNAKTIIVQLNASVEINCIRPNTN-T-RR-SI-HI----GPGR--A-----FYA-----TG---DI---IGDIRQAHCNISEEKWKNTLRQLVIKLR--E--QVGN--------NKT-IVFN--QPSGGDPEIIMHSVN-----C-GGEFFY-CNTS----QL-F--N--S--TWLSNST------------------------WNSTEGSNRTITLPCRIKQIINRW-QEVGKAMYAPP---ISGQIRCSS-NITGLLLTRDGGN---------GNNRTNGTEIFRPGGGNMKDN-WRSELYICKAVKIEPLGIAPTKANK---RVV--HREKR
>B.KR.1999.-.KC690422
CSNLKNDTNNTTTST----------------------------NNSSRGVMEGGEMKN----CSFNV-T-T--N-I----R-N-----K----E-K---R-----EYALFYNLDVEQISN---------------------------TSYILK---HCNA---SVI----------TQAC--P-----KVSF-----EPIPIHYCTPAGFAILQCND-KKFNGSGPCSNVSTVQCTHGIRPVVSTQLLLNGSLAE-EE-I-----------VIRSENFTNNAKTIIVQLNASVEINCTRPNNN-T-RK-SI-PI----GPGR--A-----FYA-----TG---DI---IGDIRQAHCNISGAKWNDTLRQLVIKLR--E--QFR---------NKT-IVFR--KSSGGDSEIEMHSFN-----C-GGEFFY-CNTT----QL-F--N--S--TWNRTEE------------------------LNKTEGNDTTITLPCRIKQIINRW-QEVGKAMYAPP---IKGQIRCSS-NITGLLLTRDGGTS--------NETGGNETETFRPGGGDMRDN-WRSELYKYKVVIIEPLGIAPTQARR---RVV--QREK-
>B.KR.1997.-.KC690423
CSDLNNTNTNSGSANT---------------------------TSGNGTVLGGGDMKN----CSFNV-T-T--A-I----Q-N-----K----V-K---K-----EYALFYKLDVMPIDG-------------------------DNTSYTLI---NCNS---SVI----------TQAC--P-----KVSF-----EPIPIHYCTPAGFAILQCND-KNFNGTGSCKNVSTVQCTHGIRPVVSTQLLLNGSLAE-EE-V-----------VIKSENFSDNAKTIIVQLNASVEINCTRPNNN-T-RK-SI-NI----GPGR--T-----IYA-----TG---DI---IGDIRQAHCNISREKWNNTLTQLAIKLR--E--QF----------NKP-IIFN--QSSGGDPEIVMHSFN-----C-GGEFFY-CNTT----QL-F--Q------WYLEWSL-----------------------EVLEMLLIPNISLPCGIKRIIYSW-QEVGKAMYAPP---IAGQMSCSS-DITGLLFTRDGG----------NGNKTNGTEIFKPGGGDMRVN-WRSELYKYKVVRIEPLGVAPTKARR---RVV--QREKR
>B.KR.2000.-.KC690424
CSSGKNNTNANSTNA----------------------------NSSSGGVMEEGKMKN----CSFNV-T-T--N-I----G-N-----K----V-K---K-----EYALFYELDIVQIDN---------------------------SSYIMK---SCNS---SVI----------TQAC--P-----KVSF-----EPIPIHYCTPAGFAILKCKD-KKFNGTGPCANVSTVQCTHGIRPVVSTQLLLNGSLAE-ED-I-----------VIRSENFTNNAKTIIVQLNASVEINCTRPNNN-T-RR-SI-RI----GPGS--T-----FYA-----NG---DI---IGDIRQAHCNISARKWNNTLRQIAIKLK--E--QFK---------NKT-IVFD--KHSGGDPEVVMHSFN-----C-GGGIFY-CNTT----KL-F--N--S--TWN-----------------------------SAEGEGNVPITLPCRIKQIINRW-QEVGKPMYAPP---IEGPIRCSS-NITGLLLTKDGG------------DTSRNNETFRPAGGDMRDN-WRSELYKYKVVRIEPLGIAPPKARR---RVV--QREKR
>B.KR.1999.-.KC690425
CSNLKNDTKTNST------------------------------NSRNETVMGEGEMKN----CSFNV-T-T--N-I----G-N-----K----E-K---K-----EYALFYNLDVQQIDDD------------------------DNTSYILK---HCNA---SVI----------TQAC--P-----KVSF-----EPIPIHYCAPAGFAILQCND-KKFNGSGPCSNVSTVQCTHGIRPVVSTQLLLNGSLAE-EE-I-----------VIRSENFTNNAKTIIVQLNASVEINCTRPNNN-T-RK-GI-HI----GLGR--T-----FYA-----TG---DI---IGNIRQAHCNISGAKWNNTLRLLVEKLR--E--QFR---------NKT-IVFN--RSSGGDSEIVMHSFN-----C-GGEFFY-CDTT----KL-F--N--S--TWNGT---------------------------EGSIETEGNITLPCRIKQIINRW-QEVGKAMYAPP---IKGQIRCSS-NITGLLLTRDGGN---------SNGTENETEIFRPGGGDMRDN-WRSELYKYKVVRIEPLGIAPTQARR---RVV--QREKR
>B.KR.1997.-.KC690426
CSNVNINTTTNNSTSG---------------------------NNTPGGMRVGGGMTD----CSFNV-S-T--S-I----R-Y-----K----V-Q---K-----EYALFYNLDVVPIDN--------------------------NPSYPLI---NCNS---SVI----------TQAC--P-----KVSF-----EPIPIHYCTPAGFAILQCND-KKFNGTGPCKNVSTVQCTHGIRPVVSTQLLLNGSLAE-EE-I-----------VLRSENFTNNAKTIIVQLNTSVEINCTRPNNN-T-RK-SI-RL----GPGR--T-----FYA-----TG---DI---IGDIRQAHCNISGEKWNNTLRQLVIKLR--D--QFGN--------NKP-IVFK--PSSGGDPEIVMHSFN-----C-GGEFFY-CNTT----QL-F--N--S--IGGSN---------------------------ATTWNGTGNITLPCSIKRIINRW-QEVGKAMYAPP---ISGQIRCSS-NITGLLLTTHGGK---------NNGTETNNEPFRPGGGDMKDN-WRSELYKYKVVRIEPLGIAPTKANK---RVV--QREKR
>B.KR.1997.-.KC690427
RSDLKNDTNT----------------------------------NSTSERGIMDETTD----CCFNV-T-T--N-I----R-N-----M----V-H---N-----EYALFYKLDVHAIDN---------------------------TSSTLI---HCNS---LVI----------TQAC--P-----KVSF-----EPIPIHYCTPAGFAILQCNN-KTFSGTGPCTNVSTVQCTHGIRPVVSTQLLLNGSLAE-KE-I-----------VIRSENFTDNAKTIIVQLNESVQINCTRPSNN-T-RK-SI-NL----GPGR--A-----IYA-----TG---AI---IGDIRHAHCNISGEKWNNTLRQLVIKLR--E--QFG---------NKP-IVFN--QSSGGDPEIVMHSFI-----C-GGVFFY-CNPT----QL-F--N--R--SWTWNSTEE----------------------SNKTGENNSTLTLQCRIKQIINRW-QEVGKAMNAPP---ISGQINCSS-NITGLLLTRDGG-----------NEGNNDTETFRPGGGDMRDN-WRSELYKYKVVKIEPLGIAPTTARR---RVV--HREKR
>B.KR.2004.-.KC690428
CTNLITSNSTSNSTSNSTSL-----------------------ENDSEEVKGKEEMRN----CSFNV-T-T--S-I----R-D-----K----V-R---Q-----EYALFYKLDVAQIDN---------------------------TSYTLI---NCNS---SVI----------TQAC--P-----KVSF-----EPIPIHYCTPAGFAILQCND-KKFNGTGPCSNVSTVQCTHGIRPVVSTQLLLNGSLAE-QE-I-----------IIRSENFTDNAKTIIVQLNASVEINCTRPNNN-T-RK-GI-HL----GPGS--T-----FYA-----TG---EI---IGNIRQAYCNINKTKWENTLRQLARKLR--E--QVGN--------NKT-IAFN--QSSGGDPEIVVHSFN-----C-GGEFFY-CNTS----QL-F--N--S--TWNGN---------------------------ETENTGNETITLPCKIRQIINRW-QEVGRAMYAPP---IRGQISCSS-NITGLLLTRDGG-----------NETNRNTEIFRPGGGNMKDN-WRSELYKYKVVKIEPLGIAPTKAKR---RVV--QREKR
>B.KR.1997.-.KC690429
CRDYLKNGTNNNNSTNT--------------------------NNSRGGVMGEGDMKN----CSFNV-T-T--N-L------N-----K----V-Q---K-----EYALFYKLDVVPIDN-------------------------DNTSYTLI---NCNT---SVI----------TQAC--P-----KVSF-----EPIPIHYCAPAGFAILQCNN-KTFNGTGPCKNVSTVQCTHGIRPVVSTQLLLNGSLAE-EE-I-----------VIRSENFTNNAKTIIVQLSASVEINCTRPNNN-T-RK-SI-HM----GPGR--T-----FYA-----TG---EI---VGDIRQAHCNISRAKWNSTLKQLVMKLR--E--QFV---------NKT-IVFN--QSSGGDPEIVMHSFI-----C-GGEFFY-CNTT----QL-F--N--S--TWNSTWNGTEG--------------------LNETIGDDTPITLPCRIKQIINRW-QEVGKAMYAPP---IRGQIRCSS-NIPGLLLTKDGG-----------AGSNNGTEIFRPGGGDMRDN-WRSELYKYKVVKIEPLGIAPTKARK---RVV--QIEKR
>B.KR.2004.-.KC690430
CKNVRNNTSNNVNNTNT--------------------------HNSSQMVMEGGEMKN----CSFNV-T-T--N-I----G-N-----K----V-K---Q-----EYALFYKLDVVKIDGG------------------------DNTSYTLT---SCNS---SVI----------TQAC--P-----KVSF-----EPIPIHYCTPAGFAILQCND-KKFNGTGPCSNVSTVQCTHGIRPVVSTQLLLNGSLAE-ED-I-----------IIRSENLTNNAKTIIVQLNTSVEINCTRPNNN-T-RK-SI-GM----GPGR--V-----FYA-----NG---DI---IGDIRQAHCNISERKWNNTLKQLAIKLR--E--HFK---------NKT-IVFN--QSSGGDPEIVMHSFN-----C-GGEFFY-CNTT----KL-F--N--S--AWNETG-------------------------LNSTSDGNGTITLPCRIKQIINRW-QEVGKAMYAPP---IAGQIRCSS-NITGLILTRDGGTG--------NNTENNTNEIFRPGGGDMRDN-WRSELYKYKVVRIEPLGIAPTKARR---IVV--QREKR
>B.KR.2003.-.KC690431
CSDVRNGTNTNSTDTNNGT------------------------GTYNSSGSVMGEMKN----CSFTV-T-T--V-I----Q-D-----R----V-R---K-----EYALFYILDVQQIDN------------------------TDNTSYTLI---NCNS---SVI----------TQAC--P-----KVSF-----EPIPIHYCTPAGFAILQCND-KKFNGSGPCSNVSTVQCTHGIRPVVSTQLLLNGSLAE-EE-I-----------VIRSENFTNNAKTIIVQLNKAVNITCIRPSNN-T-RR-SI-HI----APGR--T-----FYA-----TG---AI---TGDIRQAHCNISGGEWNNTLEQLVMKLR--E--QFG---------NKT-IAFN--RSSGGDPEIVMHSFN-----C-GGEFFY-CNTS----QL-F--N--S--IWESNS--------------------------TGNSTGNSTITLPCRIKQIINRW-QEVGKAMYAPP---ISGTIKCSS-NITGLLLTRDGGTG--------GNGTDNTTEIFRPGGGDMRDN-WRSELYKYKVVKIEPLGIAPTRAKR---RVV--QREKR
>B.KR.2002.-.KC690432
CINFNGTNANGTSNLNGTIANGTIQNNT---------------AINNNTVETKEEMKN----CSFNV-T-T--G-I----R-N-----K----M-K---K-----EHALFYSIDVEQIDN---------------------------TSYMLR---HCNT---STI----------TQAC--P-----KVSF-----EPIPIHYCTPAGFAILQCND-KKFNGSGTCFNVSTVQCTHGIRPVVSTQLLLNGSLAE-EE-I-----------IIRSQNFTNNAKNIIVQLNESVVINCTRPNNN-T-RK-SI-HI----APGS--A-----FYA-----TG---DI---IGDIRQAYCNISEEAWNKTLKQLVIKLR--E--QYGN--------GTT-IVFE--QPSGGDPEITMHSFN-----C-GGEFFY-CNTS----KL-F--N--S--TWNSTEL------------------------PNINSTFNRNITLPCRIRQIINRW-QEVGKAMYAPP---ISGLIRCSS-NITGLILTRDGGDEKNKTS---NETETNRTETFRPGGGDMRDN-WRSELYKYKVVKIEPLGIAPTKAKR---RVV--QREKR
>B.KR.2004.-.KC690433
CSNLRNDTNTN---------------------------------NSSGGVIERGEMKN----CSFNV-T-T--A-I----R-N-----K----V-K---Q-----EHALFYKLDVEQIDN---------------------------TSYTLI---NCNS---SVV----------TQAC--P-----KVSF-----EPIPIHYCTPAGFAILQCND-KKFNGSGSCTNVSTVQCTHGIRPVVSTQLLLNGSLAE-GE-M-----------IIRSENFTDNAKTIIVQLNKSVEINCTRPNNN-T-RR-SI-NL----GPGR--T-----FYA-----TG---DI---IGDIRQAHCNISGEQWNNTLRQLVIKLR--E--QFGK--------NKT-IVFN--QPSGGDPEIVMHSVN-----C-GGEFFY-CNTS----QL-F--N--S--TWNST---------------------------EGPNITAGNITLPCRIKQIINRW-QEVGRAMYAPP---ISGQISCSS-NITGLLLTRDGG----------NRNDSNETDTFRPGGGDMRDN-WRSELYKYKVVRIEPLGIAPNKAKR---IVV--QRAKR
>B.KR.1999.-.KC690434
-----TNSTSNST------------------------------NNSTSERGIKEEMKN----CSFNV-T-T--N-I----R-N-----K----V-Q---K-----EYALFYKLDVQAIDN-------------------------TSTSYTLI---HCNS---SII----------TQAC--P-----KVTF-----EPIPIHYCTPAGFAILKCNN-KTFNGTGPCTNVSTVQCTHGIRPVVSTQLLLNGSLAE-EE-I-----------VIRSENFTNNAKTIIVQMNESVQINCTRPSNN-T-RK-SI-TI----GPGR--A-----FYA-----TG---DI---IGDIRQAHCNISGEKWNNTLRQLVIKLR--E--QFG---------NKP-IVFN--QSSGGDPEIEMLSFI-----C-AGGFFY-CNTT----EL-F--N--S--TWNSTGK------------------------SSNTGGNNSTITLQCRINQIINRW-QEVGKAMYAPP---ISGQINCLS-NITGLLLTRDGG-----------KGNNNDTETFRPGGGDMRDN-WRSELYKYKVVKIEPLGIAPTKARR---RVV--QREKR
>B.KR.2004.-.KC690435
CSDVGNETIAN---------------------------------NSSEVVMDKGGMKN----CSFNV-T-T--N-I----K-N-----K----L-K---K-----ERALFYELDVEKIDN---------------------------TSYALR---HCNS---SKV----------TQAC--P-----KVNF-----DPIPIHYCTPAGFAILQCNE-KGFNGTGLCSNVSTVQCTHGIRPVVSTQLLLNGSLAE-GD-I-----------VIKSENLTNNAKNIIVQLNESVTINCTRPNNN-T-RK-SI-SF----GPGS--A-----FYA-----TG---DI---IGDIRQAHCNISEKEWNKTLAHLAIKLR--G--KFG---------NRT-VIFK--NSSGGDQEIQMHSFN-----C-GGEFFY-CNTT----QL-F--N--S--TWNETIINS----------------------TLNNTSPDKNITLQCRIKQIINRW-QEVGKAMYAPP---ISGQIRCSS-NITGLILTRDGG------------NNNSTEEIFRPAGGDMRDN-WRSELYKYKVVRIEPLGIAPTTSRR---IVV--RREKR
>B.KR.1999.-.KC690436
CSNVNVSNVNVTNT-----------------------------NNSSGEVMEEGEMKN----CSFNV-T-T--N-I----G-N-----N----V-Q---K-----EYALFYTLDIVQIKN---------------------------TSYTLK---NCNS---SVI----------TQAC--P-----KVSF-----EPIPIHYCTPAGFAILQCND-KKFSGTGPCSNVSTVQCTHGIRPVVSTQLLLNGSLAE-EE-V-----------VIRSENFTDNAKTIIVQLNASVEINCTRPNNN-T-RK-SI-HI----GPGS--T-----FYA-----TG---DI---IGDIRQAHCNISGAKWDNTLKQLVIKLR--E--QFG---------NKT-IVFS--QSSGGDPEIVMHSVN-----C-GGEFFY-CNTT----QL-F--N--S--TWRLNE-------------------------TANTAVRNDTIILPCRIKQIINRW-QEVGKAMYAPP---IRGQIRCSS-NITGLLLTRDGGTTND------NKTEENKTETFRPGGGNMRDN-WRSELYKYKVVRIEPLGIAPTGARR---RVV--QREKR
>B.KR.1997.-.KC690437
CSNVEDNLKNATNTTSTDNNIT---------------------SANNSSGGVREEMRN----CSFNV-T-T--A-I----R-N-----K----V-Q---K-----EYALFYKLDVVPTGN-------------------------DNTSYTLM---NCNS---SVI----------TQAC--P-----KVSF-----EPIPIHYCAPAGFAILQCNN-KTFNGTGPCKNVSTVQCTHGIRPVVSTQLLLNGSLAE-GE-I-----------ILRSENFTNNAKTIIVQLNVSVEINCTRPNNN-T-RK-GI-HI----GPGS--T-----FYA-----TG---AI---IGDIRQAHCNISGEKWNNTLEQISIKLR--D--QFG---------NKP-IEFK--QSSGGDPEIVMHSFI-----C-GGEFFY-CNTT----QL-F--N--S--TWNGT---------------------------WNNSVLNETVTLPCRIKQIINRW-QEVGKAMYAPP---ISGIIKCSS-NITGLLLTRDGG-------------NQNETEISIPGGGDMMDN-WRRELYKYKVVKIEPLGIAPTEARR---RVV--QREKR
>B.KR.2004.-.KC690438
CSNANTNSSAS---------------------------------KTTGEAREEGEIKN----CSFKV-A-T--E-I----K-D-----K----T-K---Q-----EYALFYKLDVVPIDN-------------------------DNTSYMLI---HCNS---SAV----------TQAC--P-----KVSF-----EPIPIHYCTPAGFAILQCND-ERFSGKGQCTNVSTVQCTHGIKPVVSTQLLLNGSLAE-KD-I-----------VIRSENITDNAKTIIVQLNASVEINCTRPNNN-T-RK-SI-RF----GPGRWST-----VYA-----TG---KI---IGDIRQAHCNISGEKWNNTLRQLAKKLG--K--QFR---------NKT-IVFK--QSSGGDPEVVMH-FN-----C-GGEFFY-CNTS----QL-F--N--S--TWNANG--------------------------LVNGTNSSTITLPCRIKQIINRW-QEVGKAMYAPP---IEGQIRCSS-NITGLLLTRDGGME--------TNNQTEQNETFRPGGGDMRDN-WRSELYKYKVVRIEPLGIAPTEARR---RVV--QREKR
>B.KR.2003.-.KC690439
CTDWKNKNSTNLKNETSAN------------------------STNSMGNIDRGEIKN----CSFNV-T-T--G-I----K-K-----K----K-Q---E-----EYALFYKLDVVPIDN---------------------------TSYTLI---NCNT---SVI----------TQTC--P-----KVSF-----EPIPIHYCTPAGFAIIKCND-KKFNGTGPCTNVSTVQCTHGIRPVVSTQLLLNGSLAE-EE-I-----------VIRSENFSDNVKTIIVQLNESIQINCTRPSNN-T-RK-SI-SI----GPGR--A-----FYA-----TG---DI---TGDIRQAHCNLSRVQWNNTLKQIVTKLR--E--QFK---------NKT-IVFK--QSSGGDPEIVMHTFN-----C-GGEFFY-CNTT----QL-F--N--S--TWAINSTGN----------------------NTTGVDNTTTITLQCRIKQIINRW-QEVGKAMYAPP---IKGQIRCSS-NITGILLVRDGGSS--------KGSNGSTPEIFRPGGGNMKDN-WRSELYKYKVVKIEPLGVAPTKARR---RVV--QREKR
>B.KR.1998.-.KC690440
CTNWNATNTT-----------------------------------SSGLNNMKGEVKN----CSFNV-T-T--N-I----R-D-----W----V-Q---K-----AYALFYNLDIVQIDE-----------------------NECNTSYWLI---SCNT---SVI----------TQAC--P-----KVSF-----EPIPIHYCAPAGFAILKCNN-KRFNGKGPCTNVSTVQCTHGIRPVVSTQLLLNGSLAE-EE-V-----------VIRSDNITNNAKSILVQLKEPVQINCTRPSNN-T-RK-GI-HI----GPGR--T-----FYA-----TG---EI---IGDIRQAHCNLSRARWNDTLKQIAKRLR--E--KFN---------NKT-IVFN--HSSGGDPEIVMHTFN-----C-GGEFFY-CNTT----QL-F--N--S--TWNSTE-------------------------GSNSTEANSTITLPCRINQIINMC-QEVGKAMKAPP---IRGQIECIS-NSTGLMLTRDGG------------GNAGTTEIFRPGAGDMRDN-WRSELYKYKVVRVEPLGVAPTKAKR---RVV--QIEKR
>B.KR.2004.-.KC690441
CSTFKN-----------------------------------------ETVNPGEEIKN----CSFNV-T-T--G-I----K-R-----K----Q-R---K-----ENALFYKLDVVQIDN---------------------------SSYTLI---HCNT---SVI----------TQAC--P-----KVSF-----EPIPIHYCAPAGFAIIKCND-KKFNGTGPCTNVSTVQCTHGIRPVVSTQLLLNGSLAE-EE-I-----------VIRSENFTNNVKTIIVQLNESIQINCTRPNNN-T-RK-SI-HI----GPGR--A-----FYA-----TE---NI---IGDIRQAYCNLSREQWNNTLKQVVTKLR--E--QFK---------NKT-IVFN--QSSGGDPEIVMHSFT-----C-GGEFFY-CNTT----QL-F--N--S--TWVINSTG-----------------------NNTIGEGNATITLPCRIKQIINRW-QEVGKAMYAPP---ISGRINCTS-NITGILLVRDGG------------NHNNSTETFRPGGGNMKDN-WRSELYKYKVVKIEPLGVAPTKARR---RVV--QREKR
>B.KR.1997.-.KC690442
CSNVRNGTNTN---------------------------------SSNGGVMEEGEMKN----CSFNV-T-T--T-I----N-N-----K----V-K---K-----EYALFYKLDVVQIDN---------------------------TSYTLI---NCNS---SII----------TQAC--P-----KVSF-----EPIPIHYCAPAGFAILQCND-KKFNGTGPCSNVSTVQCTHGIRPVVSTQLLLNGSLAE-EE-I-----------VIRSENFTDNAKTIIVQLNASVEINCTRPNNN-T-RK-SI-PI----APGR--T-----FYA-----TG---DI---IGDIRQAHCNISREKWNNTLRQLVIKLR--E--QFG---------NKT-IVFN--QSSGGDPEIVMLRVN-----C-GGEFFY-CNTT----QL-F--N--S--TWNISSTW-----------------------NNTAGANNNTIILPCRIKQIINRW-QEVGKAMYAPP---IRGQIRCSS-NITGLLLTRDGG------------DDNNRTETFRPGGGDMRDN-WRSELYKYKVVKIEPLGDSTHQGKR---RVV--QREK-
>B.KR.1997.-.KC690443
CSNYVKNDTNNN--------------------------------NSSEEVMEEGEMKN----CSFNV-T-T--T-I----R-N-----K----V-H---K-----EYALFYKLDVVPIDK-------------------------DNTSYTLI---NCNT---SVI----------TQAC--P-----KVSF-----EPIPIHYCTPAGFAILQCND-KKFNGTGPCTNVSTVQCTHGIRPVVSTQLLLNGSLAE-EE-I-----------VIRSENFTNNAKTIIVQLNASVQINCTRPNNN-T-RK-SI-HI----GPGS--T-----FYA-----TG---DI---IGDIRQAHCNISKQNWENTLKQLVIKLG--E--QFG---------NKT-IAFK--QSSGGDPEIVMHSVN-----C-GGEFFY-CNTT----QL-F--N--S--TWTWNGTKV----------------------ANNTEGTEGNITLPCRIKQIINRW-QEVGKAMYAPP---ISGQIRCVS-NITGLLLTRDGG------------NETNVSETFRPGGGDMRDN-WRSELYKYKVVRIEPLGIAPTQARR---RVV--QREKR
>B.KR.2003.-.KC690444
CTNWKGNNNDTTNNSTNTT------------------------SNPNTTKWYEKEIKN----CSFEV-T-T--S-I----K-G-----K----T-Y---R-----EHALFYRPDVMPIGNENN-------------------TNTSYANYTLI---NCNT---SVI----------TQAC--P-----KVTF-----EPIPIHYCTPAGFALLKCNN-KTFNGKGPCTNVSTVQCTHGIRPVVSTQLLLNGSLAE-EE-V-----------VIRSENFTDNAKIIIVQLKKSVQINCTRPGNN-T-RK-SI-PI----GPGR--A-----FYA-----TG---DI---IGDIREAHCNISRAQWNNTLLQIVKKLR--E--QFE---------NKT-IVFN--RSSGGDPEIEMHSFN-----C-GGEFLY-CNTT----RL-F--N--S--TWYGNET------------------------ESNSTGGNDTITLPCRIRQIINMW-QQVGKAMYAPP---IRGQINCTS-NITGLLLTRDGG----------VNENGTRTEIFIPGGGDMRNN-WRSELYKYKVVQVEPLGIAPTTAKR---RVV--QIEKR
>B.KR.1997.-.KC690446
CSNLKNDTTTN---------------------------------HSSGGVREEGEMKN----CSFNG-T-T--S-I----R-N-----K----V-Q---Q-----EYALFYKLDVVQIDN---------------------------TSYTLI---NCNS---SVI----------TQAC--P-----KVSF-----EPIPIHYCTPAGFAILQCNN-KTFNGTGPCSNVSTVQCTHGIRPVVSTQLLLNGSLAE-EE-V-----------VIRSENFSDNAKTIIVQLNASVEINCTRPNNN-T-RK-SI-HL----GPGS--T-----FYA-----TG---DI---IGDIRQAHCNISKAKWENTLRQLAIKLR--E--QVGK--------NKT-IAFN--QSSGGDPEIVMHSFI-----C-GGEFFY-CNTS----QL-F--N--S--TWNGTE-------------------------ESNKTEENTTIPLPCRIKQIINRW-QEVGKAMYAPP---IRGQIRCSS-NITGLLLTKDGG----------KGNESSKIEIFRPGGGDMKDN-WRSELYKYKVVKIEPLGIAPTKAKR---RVV--QREKR
>B.KR.2003.-.KC690447
CSELNITTNNSSNNATN--------------------------PTSSPRVVGEGDMKN----CSFNV-T-T--A-I----Q-N-----K----V-K---K-----EYALFYKLDVTPIEG-------------------------DNTSYTLI---NCNS---STI----------TQAC--P-----KVSF-----EPIPIHYCTPAGYAILKCND-KNFNGTGSCKNVSTVQCTHGIRPVVSTQLLLNGSLAE-EE-I-----------VIKSENITDNAKTIIVQLNASVEINCTRPNNN-T-RK-SI-HM----GPGS--A-----IYA-----TG---SI---IGNIRQAHCNISGEKWNTTLTQLARKLR--E--QF----------NKT-ITFT--QSSGGDPEITMHSFN-----C-GGEFFY-CNTT----QL-F--N--G--TWNGTA--------------------------WNSTRENGTITLPCRIKQIINRW-QEVGQAMYAPP---IAGQISCSS-NITGLLLTRDGG----------NGNDTNATEIFRPGGGNMKDN-WRSELYKYKVVRIEPLGIAPTKARR---RVV--QREKR
>B.KR.1998.-.KC690448
CSNLISTN------------------------------------NSSEKEMEEKEMKN----CSFKV-T-T--N-L----K-------K----V-K---K-----EYALFNRLDVVPIDN-------------------------DNNSYMLV---NCNT---SVI----------TQAC--P-----KISF-----EPIPIHYCTPAGFAILQCND-KKFNGSGPCTNVSTVQCTHGIKPVVSTQLLLNDSLAE-EE-I-----------VIRSENFTNNAKTIIVQLNASVEINCTRVNNN-T-RK-SI-HI----GPGR--A-----FYA-----TG---DI---IGDIRKAHCNISKAKWENTLRQVAIKLR--E--QFN---------NKT-IVFN--QSSGGDPEIVMHSFN-----C-GGEFFY-CNTS----KL-F--K--S--TWNDTNI------------------------WNSTEESNKTIALPCRIKQIINRW-QEVGKAMYAPP---ISGLIRCSS-NITGLLLTRDGG------------NNSTKNETFRPGGGDMRDN-WRSELYKYKVVKIEPLGIAPTVPRR---RVV--QREKR
>B.KR.1999.-.KC690450
CSNLNITNNSTLNATSSSNLN----------------------ATNSSSLIGEVEMKN----CSFNV-T-T--S-I----R-N-----E----V-K---K-----EYALFYRLDVEQIDN---------------------------TSYTLI---NCNS---SVI----------TQAC--P-----KISF-----EPIPIHYCTPAGFAILQCND-KSFNGTGPCSNVSTVQCTHGIRPVVSTQLLLNGSLAE-EE-I-----------IIRSENFTDNTKTIIVQLNKFVEINCPRPHNN-T-RR-SL-HL----GPGR--T-----FYA-----TG---EI---IGDIRQAHCNLSEANWTNTLEQLVVKLG--K--LVGN--------NKT-IVFK--NSSGGDPEIVMHSFV-----C-GGEFFY-CFTR----KL-F--H--S--SWLSMGTSNMPTGT-----------------RKDAEGFNAIFTLPPSMKQIINRW-REVGKAMYAPP---PRGQIRCSS-YITGLLLTINGGYGSN------GTSVFETFETFIPGGGNMKDN-WRSELYQYKVVRFEPLGIAPTKAKK---RVV--QREKR
>B.KR.1999.-.KC690451
CSEVKNSTNTNSTSSTNITGT----------------------SNSNETVMGEGEMKN----CSFNV-T-T--N-I----G-N-----K----V-K---K-----EYALFYKLDVVKIDN---------------------------SSYTLI---SCNS---SVV----------TQAC--P-----KVSF-----EPIPIHYCTPAGFAILQCND-KKFNGSGPCFNVSTVQCTHGIRPVVSTQLLLNGSLAE-ED-I-----------VIRSENFTNNAKTIIVQLNASVEINCTRPNNN-T-RK-SI-RI----GPGS--T-----FYA-----NG---AV---IGDIRQAHCNISRAKWKSTLRQIAIKLR--E--QFK---------NKT-IAFN--KSSGGDPEIVMHSFN-----C-GGEFFY-CNTT----QL-F--N--S--TWNTTDLS-----------------------NSTEGDTNDTITLPCRIKQIINRW-QEVGKAMYAPP---IEGQIRCSS-NITGLLLTRDGG----------SNDNNKTTETFRPGGGDMRDN-WRSELYKYKVVRIEPLGVAPTKARR---RVV--QREKR
>B.KR.1998.-.KC690452
CTDVKANATAN-------------------------------------NNITSTEMKN----CSFNI-T-T--S-I----R-D-----M----V-Q---N-----EYALFYNLDVVPIDN--------------------------STNYILI---SCNT---STI----------TQAC--P-----KVSF-----EPIPIHYCTPAGFALLKCRD-KKFNGTGPCTNVSTVQCTHGIRPVVSTQLLLNGSLAE-EE-I-----------VIRSENFTNNAKIIIVQLNKSVEINCTRPNNN-T-RR-RI-SL----GLGR--------FYT-----TG---QI---IGNIRQAHCNISKEGWDNTLKQIAGKLR--E--QFGN--------NKT-IVFN--QSSGGDPEIVMHSFN-----C-GGEFFY-CNTT----GL-F--N--S--SWNSTT--------------------------NSTEGNSTTLTLQCRISQIINRW-QGVGKAMNAPP---ISGQIRCSS-NITGLILPRDGG------------NNTSETEIFRPGGGDMRAN-WRSELYKSKVVKIEPLGVAPTKANK---RVV--QTEKR
>B.KR.2003.-.KC690453
CTDLQNVTNTQNITNT---------------------------HNGSEGIGEKVGMKN----CSFNA-T-T--N-I----R-D-----K----K-Q---K-----EYALFYKLDIVQLGN-----------------------NENSTNYTLI---TCNS---SVI----------TQAC--P-----KVSF-----EPIPIHYCTPAGFAILQCND-KKFNGTGPCTNVSTVQCTHGIRPVVSTQLLLNGSLAE-ED-I-----------VIRSENFTNNAKTIIVQLNESVVINCTRPSNN-T-RK-SI-HL----GPGS--T-----IYA-----TG---QV---IGDIRQAHCNISAARWNKTLQRLVIKLR--E--QFGN--------NKT-IVFN--HSSGGDPEIVMHSFN-----C-GGEFFY-CNTT----QL-F--N--S--TWNVNK-------------------------AIGSNITDKNITLQCRIKQIINRW-QEVGKAMYAPP---IKGQIRCSS-NITGLLLTRDGG-----------NETNGTTEIFRPGGGDMRDN-WRSELYKYKVVRIEPLGIAPTKAKR---RVV--QREKR
>B.KR.1998.-.KC690454
CSNLNNNNTTANK------------------------------TISSSSEEAKEEMRN----CSFNV-T-T--S-I----R-D-----K----V-K---Q-----EYALFYKLDVSQIDN---------------------------TSYTLI---NCNS---TAI----------TQAC--P-----KVSF-----EPIPIHYCTPAGFAILQCND-KKFNGSGPCSNVSTVQCTHGIRPVVSTQLLLNGSLAK-EE-I-----------VIRSENFTNNAKTIIVQLNASIEINCTRPNNN-T-RK-SI-SF----VPGA--A-----FYA-----TG---NI---IGDIRQAHCNISRAKWNNTLGRIAKKLR--E--QFK---------NKT-IVFT--NHSGGDLEIIMHSFN-----C-GGEFFY-CNTT----QL-F--N--S--TWNGTE-------------------------RLDETGDNSTITIPCRIRQIINRW-QEVGKAMYAPP---ISGQIRCSS-NITGWLLTKDGG-------------NNGTNETFRPGGGDMRDN-WRSELYKYKVVRIEPLGIAPTEAKR---RVV--QREKR
>B.KR.2000.-.KC690455
CSNVNVNNTKNGTHT----------------------------NSSSGRLMEEGEVKN----CSFNV-T-T--N-I----R-D-----K----V-Q---K-----EYALFYKLDVEQIDN---------------------------TSYTLI---NCNS---STL----------TQAC--P-----KVSF-----EPIPIHFCTPAGFAILQCND-KKFNGSGPCSNVSTVQCTHGIRPVVSTQLLLNGSLAE-EE-I-----------VIRSENFTNNAKTIIVQLNTSVVINCTRPNNN-T-RK-SI-TI----GPGS--T-----FYA-----TG---DI---IGDIRQAHCNISRKDWNNTLKQLVIKLR--E--QFG---------NKT-ITFN--QSSGGDPEIVMHSFN-----C-GGEFFY-CNTT----QL-F--N--S--TWNGTEG------------------------VNENEENSTVVVLPCRIKQIINRW-QEVGKAMYAPP---ISGLIRCSS-NITGLLLTIDGG------------ANNSSQEIFRPGGGDMRDN-WRSELYKYKVVKIEPLGIAPTKARR---RVV--QREKR
>B.KR.1998.-.KC690457
CSNVNMTDTNNSTNPTAISTATT--------------------NSGGAVVEEVIVMKY----CSFNA-T-T--N-I----R-D-----V----V-K---K-----EYALYYKLDVLQIDN---------------------------GTYTLI---NCNS---SVI----------TQAC--P-----KVSF-----EPIPIHYCTPAGFAILQCND-KKFNGSGPCTNVSTVQCTHGIRPVVSTQLLLNGSLAE-ED-I-----------VIRSENFTDNAKTIIVQLNASVEINCTRPNNN-T-RK-GI-HL----GPGG--T-----IYA-----TG---AI---IGNIRQAHCNISGEKWNNTLSQLVIKLR--E--QFGE--------NKP-IIFN--QSSGGDPEIEMHSFN-----C-GGEFFY-CNTT----QL-F--N--S--IWNLNG--------------------------TKGLNITGNITLPCRIRQIINRW-QEVGKAMYAPP---IRGQIRCSS-NITGLLLTRDGG----------KINGTNNNETFRPGGGDMRDN-WRSELYKYKVVRIEPLGIAPTKARR---RVV--QTEKR
>B.KR.1998.-.KC690458
CSNVRRNNTSNNSTNT---------------------------TISSEIIMEDGEVKN----YSFNV-T-T--T-I----R-N-----M----V-Q---N-----EYALFYKLDVVAIDNK---------------------DNRDNTSYMLK---NCNS---SRI----------TQAC--P-----KVSF-----EPIPIHYCTPASFAILQCNN-KMFNGSGPCTNVSTVQCTHEIRPVVSTQLLLNGSLAE-EE-I-----------VIRSENFTNNAKIIIVQLNKSVKINCTRPNNN-T-RK-NI-HF----GPES--T-----FYA-----TR---DI---IRDIRQAHCNINGSIYKKTLRQLSIKLK--E--QFK---------NKT-IAFN--KSSGEDPEIVTHSFN-----C-RKEFFY-CNTT----QL-F--N--S--TWYDNKTKD----------------------SNNTRLENITITLPCRIKQIINRW-QKVRKAMYAPP---IRGQINCLS-NITGLLITRDWR-----------NETNRTIETFKPWERDMKDN-WRSKLYKYKVVKIKPLEIAPTQAKR---RVV--QREKR
>B.KR.2002.-.KC690459
CSNLNKTKTNSTSTT----------------------------NITEGRVMEEGEIKN----CSFNV-T-T--N-R----R-N-----R----F-H---K-----EYALFYKLDVVPIDK-------------------------DNTSYTLI---NCNS---SVI----------TQAC--P-----KVSF-----EPIPIHYCTPAGFAILQCND-KKFNGTGPCKNVSTVQCTHGIRPVVSTQLLLNGSLAE-EE-I-----------VIRSENFTNNAKTIIVQLNASVEINCTRPNNN-T-RK-SI-TI----GPGR--T-----FYA-----T----DI---VGDIRQAHCNISREKWKDTLKQVAIKLS--E--QFK---------NKT-IIFN--QSSGGDPEIVMHTFN-----C-GGEFFY-CNTT----PL-F--N--S--TWNTTQMFN----------------------STEGSNNTEPITLPCRIKQIINRW-QEVGKAMYAPP---IKGPIRCSS-NITGLLLTRDGG-------------TNGTNETFRPGGGNMKDN-WRSELYKYKVVKIEPLGIAPTEARR---RVV--QREKR
>B.KR.2000.-.KC690460
CSNLRDDTNSTTTSSSS--------------------------SSSSERMMEIEDMKN----CSFNV-T-T--T-I----K-N-----K----V-K---N-----EYALFYKLDIIPIDN---------------------------TSYTLI---NCNS---STV----------TQAC--P-----KISF-----EPIPIHYCTPAGFAILQCND-KKFNGTGPCKNVSTVQCTHGIKPVVSTQLLLNGSLAE-EE-I-----------IIRSENFTNNAKTIIVQLNTSVEINCTRPNNN-T-RK-GI-HM----GPGR--A-----FYA-----TG---GI---IGDIRQAHCNISGEKWENTLRQLAIKLK--E--KF----------NKT-IAFN--QSSGGDPEIVMHSFN-----C-GGEFFY-CNTS----NL-F--T--G--IWNGTRNGTWNN-------------------TWNSNNIGKNITLSCRIKQIINRW-QEVGKAMYAPP---IAGRISCSS-NITGLLLTRDGG-------------NENGTEIFRPGGGDMRDN-WRSELYKYKVVKVEPLGIAPTKARR---RVV--QREKR
>B.KR.1998.-.KC690461
CTNWNYTRDNRTYW-----------------------------ENDTITKMEIGEIKN----CSFNI-T-T--N-S----G-Q-----K----G-R---K-----EYALFNALDVIPTDD-----------------------KNNNNSYMLV---NCNT---SVI----------KQAC--P-----KVSF-----EPIPIHYCTPAGFAILKCND-KKFNGTGPCKNVSTVQCTHGIRPVVSTQLLLNGSLAE-ED-V-----------VIRSENFTDNVKTIIVQLNKSVEINCTRPNNN-T-RK-SI-NL----GQGR--A-----WYA-----TG---QI---IGNIRLAHCNISGAQWNNTLKQIVTKLK--E--QFG---------NKT-ISFE--QHSGGDPEIVMHSFT-----C-GGEFFY-CNTT----QL-F--N--S--TWNDTT-------------------------WNGTTGNDTIITLPCRIKQIINRW-QEVGKAMYAPP---IAGIIRCSS-NITGLLLTRDGG-----------NGTNRTDEIFRPGGGNIRDN-WRSELYKYKVVKIEPLGIAPTKAKR---RVV--WREKR
>B.KR.1998.-.KC690462
CSNVNKTRNSNETNT----------------------------NNSSWGVMEVGEIKN----CSFNV-T-T--N-I----R-D-----K----V-T---K-----EYALFYKLDVVPIDK-------------------------DDTSYTLI---NCNS---SII----------TQAC--P-----KVSF-----EPIPIHYCTPAGFAILQCND-PMFNGTGPCKNVSTVQCTHGIRPVVSTQLLLNGSLAE-KE-I-----------VIRSENFTNNAKTIIVQLNASVEINCTRPNNN-T-RK-SI-HL----GPGS--T-----IYT-----HG---DI---IGNIRQAHCNISGAKWNNTLRQLVIKLR--E--QFGN--------NKT-INFT--QPSGGDSEIVMHSFN-----C-GGEFFY-CNTS----QL-F--N--S--TWKFNGTEG----------------------LNNTDRNTTIITLPCRIQHIINRW-QEVGKAMYAPP---IRGLIRCSS-NITGLLLTRDGGI---------NNTENNHTEIFRPGGGDMRDN-WRSELYKYKVVRIEPLGLAPTRARR---RVV--QREKR
>B.KR.1998.-.KC690463
CSNVNVTNAKNGTHT----------------------------NSRSGRLMEEGEMKN----CSFNV-T-T--N-I----R-D-----R----R-Q---K-----EYALFYRLDVAQIDN---------------------------TSYTLI---NCNS---STL----------TQAC--P-----KVSF-----EPIPIHYCTPAGFAILQCND-KKFNGSGPCSNVSTVQCTHGIRPVVSTQLLLNGSLAE-EE-I-----------VIRSENFTNNAKTIIVQLNTSVVINCTRPNNN-T-RK-SI-RI----GPGS--T-----FYA-----TG---DV---IGDIRQAHCNISRENWNNTLKQLVIKLK--E--QFGN--------NKT-IIFK--QSSGGDPEIVMHSFN-----C-GGEFFY-CNTT----QL-F--N--S--TWNGTER------------------------EGEDKENSTVIMLPCRIKQIINRW-QEVGKAMYAPP---IGGLIRCSS-NITGLLLTRDGGK---------NGKNKSNEEIFRPGGGDMRDN-WRSELYKYKVVKIEPLGIAPTKARR---RVV--QREKR
>B.KR.2003.-.KC690464
CSNISTNVL-------------------------------------EIYEIGKEEMKN----CSF-V-T-T--N-R----R-N-----K----L-Q---K-----EYALFYKLDVQAIDN---------------------------TSYTLI---HCNT---SVI----------TQAC--P-----KISF-----DPIPIHYCTPAGFAILKCNN-KTFSGKGPCTNVSTVQCTHGIRPVVSTQLLLNGSLAE-EE-I-----------VIRSENFSDNAKTIIVQLNESVQINCTRPNNN-T-RK-SI-HF----GPGK--T-----LYA-----TG---DI---IGEIRQAHCNISREKWNNTLRQLAIKLR--K--QFGE--------NKT-IVFN--QSSGGDPEIVMHSFN-----C-GGEFFY-CNTT----QL-F--D--S--TWNRNDTEN----------------------LNTTGENNSTITIQCRIKQIINRW-QEVGKAIYAPP---ISGQINCSS-NITGLLLTRDGG----------PNNNTNTTEIFRPGGGDMRDN-WRSELYKYKVVKIEPLGIAPTKARR---RVV--QREKR
>B.KR.2002.-.KC690465
CSEVQNKTSSQNATGG---------------------------NDNNTRVVEREVMKN----CSFNV-T-T--N-T----R-D-----K----V-K---K-----DYALFYKLDIVQIDS------------------------TDNTSYTLT---TCNS---SVI----------TQAC--P-----KTSF-----EPIPIHYCAPAGFAILKCNN-KTFSGTGSCTNVSTVQCTHGIRPVVSTQLLLNGSLAE-GE-I-----------IIRSENFTNNAKIIIVQLNESVAINCTRPNNN-T-RK-SV-RI----GPGS--A-----FYA-----TG---DV---IGDIRQAHCNISEEKWNNTLRQLVKKLR--K--QFG---------NIT-IFFN--SSSGGDPEIVMHSFN-----C-GGEFFY-CNTT----QL-F--N--S--TWHENGT------------------------EELNKTSNGIFTLPCRIKQFINRW-QEVGKAMYAPP---ISGQIRCSS-NITGLLLTRDGGTDNNTTD---NKNNTNKNDTFRPWGGDMKDN-WRSELYKYKVVRIEPLGLAPTKARR---RVV--QREKR
>B.KR.2000.-.KC690467
CSDLQNSTNTQNTTGGNGT------------------------TTGSGKVVEGEGMKN----CSFNV-T-T--S-T----R-D-----K----V-K---R-----EHAFFYKLDVVQISE------------------------TDNTSYTLT---TCNS---SII----------TQAC--P-----KISF-----KPIPIHYCTPAGFAILKCNN-KTFSGTGPCTNVSTVQCTHGIRPVVSTQLLLNGSLAE-EE-M-----------VIRSENFTNNAKIIIVQLNESVAINCTRPNNN-T-RK-SI-RI----GPGS--A-----FYA-----TG---DI---TGDIRQAHCNISTAEWNNTLRQLAMKLR--K--QFGE--------NKT-IIFN--QSSGGDPEIVMH-FN-----C-GGEFFY-CYTT----KL-F--N--S--TWDVND--------------------------TKGLNENGNITLPCRIKQIINRW-QEVGKAMYAPP---ISGPIRCSS-NITGLLLTRDGGNF---------NGSKNENETFRPWGGDMKDN-WRSELYKYKVVRIEPLGIAPTKARR---RVV--QREKR
>B.KR.1999.-.KC690468
CSNLNNTNTNSTNA-----------------------------NNSSGGVVEEAEMKN----CSFNV-T-T--S-I----K-N-----K----V-Q---K-----EYALFYKLDVVQIDN---------------------------TSYTLI---NCNS---SMV----------TKAC--P-----KVSF-----EPIPIHYCTPAGFAILQCND-KKFNGSGPCSNVSTVQCTHGIKPVVSTQLLLNGSLAE-KK-I-----------VLRSQNFTNNAKIIIVQLNVSVEINCTRPNNN-T-RK-GI-HL----GPGS--T-----IYA-----TE---AI---VGDIRRAHCNISETKWNNTLRQLVIKLR--E--QFG---------NKT-IVFN--KSSGGDPEIVMHSFN-----C-GGKFFY-CNTT----QL-F--N--S--TWDNNTT------------------------GLNRTTKNDTFTLPCRIKQIINRW-QEVGKAMYAPP---IPGQIRCSS-NITGLLLTRDGG------------DENMTEETFRPAGGDMKDN-WRSKLYKYKVVRIEPLGIAPTGAKR---KVV--QREKR
>B.KR.1999.-.KC690469
CSNLPINNSSST-------------------------------NNSSEKVMQEGEMKN----CSFNV-T-T--G-I----R-N-----K----E-K---T-----EYALFYKLDVVQIDN---------------------------TSYTLI---NCNS---SVI----------TQAC--P-----KVSF-----EPIPIHYCTPAGFAILQCND-KKFNGTGPCSNVSTVQCTHGIRPVVSTQLLLNGSLAE-EE-V-----------IIRSENFTNNAKTIIVQLNASVEINCTRPNNN-T-RK-SI-GL----GPGS--T-----LYA-----TG---AI---IGNIRQAYCNISRQSWNNTLRQVVIKLR--E--QFI---------NKT-IVFK--PSSGGDPEIVMHSFN-----W-GGEFFY-CNTT----NL-F--N--S--IWNETGLV-----------------------NRTWNSIAENIIFPCRIEQIIFRW-QEGGKAMKAPP---HPALIRCSL-NITGLLLPINGG----------NENSNNETETFRPGGGDMRDN-WRSELYKYKVVRIEPLGIAPTQARK---RVV--QREKR
>B.KR.1999.-.KC690471
CSNLKNTSNLNDNSTST--------------------------NSSSGGVMEALEMKN----CSFNV-T-T--S-I----R-D-----K----V-K---Q-----EYALFYKLDVTPIDN-------------------------DNTSYTLI---NCNS---STI----------TQAC--P-----KVSF-----EPIPIHYCTPAGFAILKCND-KKFNGTGPCSNVSTVQCTHGIRPVVSTQLLLNGSLAE-EE-I-----------VIRSENFTNNAKTIIVQLNASVEINCTRPSNN-T-RK-GI-HI----GPGS--V-----MYA-----TG---EV---IGDIRQAHCNISGVKWNNTLRQIVKKLR--E--QFGNVVG-----NKT-IVFN--QSSGGDSEIIMHSFN-----C-GGEFFY-CNTT----QL-F--N--S--TWNSTE-------------------------ESNQTQGNDTLTLPSRIEQIINRC-QEVGRAMDAPP---LTGIIKCSS-NITGLLLTRDGG------------NTTENTETFTPGGGNMKNN-WRSELYKYKVLRIEPLGIAPTKASK---RVV--QREKR
>B.KR.1999.-.KC690472
CSNVNGTNTNTSTGT----------------------------NSSSERVMEEGEMKN----CSFNV-T-T--E-I----G-D-----K----V-K---K-----EYALFYKLDVVQIDN---------------------------TSYTLI---NCNS---SVI----------TQAC--P-----KVSF-----EPIPIHYCTPAGFAILQCND-KKFNGTGPCSNVSTVQCTHGIRPVVSTQLLLNGSLAE-EE-I-----------VIRSENFSNNAKTIIVQLNTSVEINCTRPNNN-T-RR-SI-HL----GPGS--T-----FYA-----TG---DI---IGDIRQAHCNISRVKWNKTLRQLVIKLR--E--QFG---------NKT-IVFN--QSVGGDPEIVMHSFN-----C-GGECLY-CYTT----QL-F--N--S--SWDKN---------------------------RTEESKNDTITLPCRIKQIINRW-QEVGKAMYAPP---ITGIIKCSS-NITGLQLTKNGGTN--------RTVGENDIKIFTPGGGDMRDN-WRSELYKYKVVKIEPLGIAPTKAKK---RVV--QREKR
>B.KR.1999.-.KC690473
CSNLNDTSIN----------------------------------NRSGKVMEEGGMKN----CSFNV-T-T--S-I----G-D-----K----V-K---K-----EYALFYKLDVVQIDN---------------------------TSYTLI---NCNS---SVI----------TQAC--P-----KVSF-----EPIPIHYCTPAGFAILQCND-KKFNGSGPCSNVSTIQCTHGIRPVVSTQLLLNGSLAE-EE-I-----------VIRSENFSNNAKTIIVQLNASVEINCTRPNNN-T-RK-SI-RI----GPGS--T-----FYA-----TG---DI---IGDIRQAHCNISVEKWNNTLRQLVEKLK--E--QFK---------NKT-IVFS--PSSGGDPEIVMHSFN-----C-GGEFFY-CNTS----QL-F--N--S--AWNSNST------------------------WNSTEELNGTITLPCRIKQIINRW-QEVGKAMYAPP---IRGQIRCSS-NITGLLLTRDGG----------DESNNRTTETFRPGGGDMRDN-WRSELYKYKVVRIEPLGIAPTKARR---RVV--QREKR
>B.KR.1999.-.KC690474
CSNLNNTKNGTYTTSSTTA------------------------SNSTGRRMEEGEMKN----CTFNV-T-T--A-I----R-D-----K----V-K---K-----EYALFYKLDVVQIDK------------------------TDNTSYTLI---NCNS---STI----------TQAC--P-----KVSF-----EPIPIHYCTPAGFAILKCNE-ESFNGTGPCKNVSTVQCTHGIRPVVSTQLLLNGSLAE-KE-V-----------VIRSENFTNNAKIIIVQLNASVEMNCTRPNNN-T-RK-SI-SL----GPMG--T-----VYA-----TG---DI---IGDIRQAHCNISAEKWENTLRQLVIKLR--K--QYGE--------NKT-IAFN--QSSGGDPEIVMHSVN-----C-GGEFFY-CNTS----QL-F--N--T--TWNTSVT------------------------NGTFDNHANNITLPCKIKQIINRW-QEVGKAMYAPP---IPGQIRCSS-NITGLLLTRDGG-----------KNESSSVETFRPWGGDMRDN-WRSELYKYKVVRIEPLGIAPTNARK---RVV--QREK-
>B.KR.1999.-.KC690476
CRDVNNNSSDT---------------------------------NATSTTSSNGDMKN----CSFNV-T-T--T-I----Q-D-----K----V-K---K-----EYAFFYKLDVIPISN-------------------------DNSSYTLI---NCNS---SLI----------TQAC--P-----KVSF-----EPIPIHYCTPAGFAILQCND-KKFNRSGPCKNVSTVQCTHGIRPVVSTQLLLNGSLTK-KE-I-----------VIRSENFTNNAKTIIVQLNASVEINCIRPNNN-T-RK-GI-HF----GPGS--T-----IYA-----TG---GI---IGDIRQAHCNISRTKWNNTLIKIAMKLR--E--QF----------NKT-IVFN--HSSGGDPEIVMHSFN-----C-GGEFFY-CDTT----QL-F--N--G--TWDSNS-------------------------TGLNETNTGNITLPCRIKQIINRW-QEVGKAMYAPP---IAGRISCSS-NITGLLLTRDEG------------NESSPTETFRPGGGDMRDN-WRSELYKYKVVRIEPLRIAPTRARR---RVV--QREKR
>B.KR.1999.-.KC690477
CSNLRNDTGTNNST-----------------------------GTNNSNVEAREEMKN----CSFNV-T-T--S-I----R-D-----K----V-K---Q-----EYALFYKLDVEQIDKK------------------------DNTSYTLI---NCNS---SVI----------TQAC--P-----KVSF-----EPIPIHYCTPAGFAILQCND-KKFNGTGPCSDVSTVQCTHGIRPVVSTQLLLNGSLAK-EE-I-----------IIRAENFTDNAKTIIVQLNASVEINCTRPTNN-T-RK-GI-HL----GLGR--T-----FYA-----TG---DI---IGDIRQAHCNISEAKWNNTLRQLVIKLR--D--QLGN--------NKT-IAFN--QSSGGDPEIVMAQFSVV-----EGEIFH-LDTS----KL-F--N--S--TWQFNST------------------------WNGTEGSNKTITLPCKIRQIINRR-QEVRKAKYAPS---IKGQIRCSS-NITGLLLTRDGGN---------EDNRTSNIEIFRPGGGDMKDN-WRRELYKYKVVKIEPLGIAPTKARK---RVV--QREK-
>B.KR.1999.-.KC690478
CSDTNSSNTNSTNT-----------------------------NSTGGEVMEKGEMKN----CSFNV-T-T--N-R----R-N-----K----V-Q---K-----EYALFYKLDIVPVDK-------------------------DNTSYMLI---HCNT---SVI----------TQAC--P-----KVSF-----EPIPIHYCAPAGFAILKCKD-KKFNGTGPCKNVSTVQCTHGIRPVVSTQLLLNGSLAE-EE-I-----------VIRSENLTDNAKTIIVQLNAFVEINCTRPNNN-T-RK-SI-HI----GPGR--T-----FYA-----T----DI---IGDIRQAHCNISGEQWNNTLRQLAIKLR--E--QFE---------NKT-IVFN--QSSGGDPEIVMHSFI-----C-GGEFFC-CNTP----QL-F--N--S--TWNSNGT------------------------WNSTGNGIEPIILPCRIRQIINRW-QEVGKAMYAPP---IQGQIRCSS-NITGLLLTTHGG-----------KTNGTNDEIFRPGGGSMRDN-WRSELYKYKVVKIEPLGIAPTEARR---RVV--QREKR
>B.KR.1999.-.KC690479
CSNLNLNETTAN--------------------------------NSNGKVMEEGGMKN----CSFNV-T-T--S-I----G-D-----K----V-K---K-----EYALFYKLDVVQIDN---------------------------TSYTLI---NCNS---SII----------TQAC--P-----KVSF-----EPIPIHYCTPAGFAILQCND-KKFNGSGPCSNVSTVQCTHGIRPVVSTQLLLNGSLAE-EE-I-----------VIRSENFSNNAKTIIVQLNASVEINCTRPNNN-T-RK-SI-RI----GPGS--T-----FYA-----TG---GI---IGDIRQAHCNISRAKWNNTLSQLVEKLR--E--QFG---------NKT-IAFN--QSSGGDPEIVMHSFN-----C-GGEFFY-CNTT----QL-F--N--S--TWNSNST------------------------WNSTEELNGTITLPCRIKQIINRW-QEVGKAMYAPP---IRGQIRCSS-NITGLLLTRDGG-----------NKDNNNTETFRPGGGDMRDN-WRSELYKYKVVRIEPLGIAPTEARR---RVV--QREKR
>B.KR.2002.-.KC690480
CSNVNKTAANDTSTNTTHSSNNTTD------------------TTSSIGRMEEGEMKN----CSFNV-T-T--T-I----R-D-----K----V-K---K-----EYAIFYKLDVQPING------------------------ADNTSYTLI---NCNS---STI----------TQAC--P-----KISF-----EPIPIHYCTPAGFTILKCND-KKFNGSGPCSNVSTVQCTHGIRPVVSTHLLLNGSLAE-EE-I-----------VIRSENFSNNAKTIIVQLNASVEINCTRPNNN-T-RK-SV-HL----GPGS--T-----LYA-----TG---DI---IGDIRQAYCNVSGESWNTTLKQLVEKLR--K--QFGV--------NKT-IVFER-PSPGGDPEIVMHSVN-----C-GGEFFY-CNTS----QL-F--N--T--TWNITG--------------------------EQPNITKEIITLPCRIKQIINRW-QEVGRAMYAPP---IDGIIRCSS-NITGLLLTRDGGK---------GNGTDNKTETFRPAGGDMRDN-WRSELYKYKVVRIEPLGIAPTEARR---RVV--QREKR
>B.KR.1999.-.KC690481
CSNLMNRTNTNETGTNNVTST----------------------NSSIGGVIKEGEMKN----CSFNV-S-T--N-I----N-N-----K----V-K---K-----EYALFYKLDIVQMND------------------------TDNTSYTLI---NCDS---SVI----------KQAC--P-----KVSF-----EPIPIHYCTPAGFAILQCND-KKFNGTGPCSNVSTVQCTHGIRPVVSTQLLLNGSLAE-EE-I-----------VIRSENITDNTKSIIVQLNASIEINCTRPNIN-T-RR-SI-RI----GPGS--T-----FYA-----TG---EI---IGDIRQAHCNISRAKWNNTLRQLVGKLK--E--QFR---------NKT-IVFD--QPSGGDPEIVMHSFN-----C-GGEFFY-CNTT----QL-F--N--S--TWNITNW------------------------NNSNEKENDTITLPCRIKQIINRW-QEVGKAMYAPP---ISGIIRCSS-NITGLILTRDGGN---------ETSNGTGKETFRPGGGNMKDN-WRSELYKYKVVRIEPLGIAPTKARR---RVV--QREKR
>B.KR.2002.-.KC690482
CSNLADTNTTIQNNGTT--------------------------NNSSGGGMEVLGMKN----CSFNV-T-T--G-I----R-D-----K----V-K---Q-----EYALFYKLDVAPIDK-------------------------DNTSYTLI---NCNS---SAI----------TQAC--P-----KVSF-----EPIPIHYCTPAGFAILKCND-KKFNGTGPCSNVSTVQCTHGIRPVVSTQLLLNGSLAE-EE-I-----------VIRSENFTNNAKTIIVQLNASVEINCTRPSNN-T-RK-GI-HI----GPGS--V-----MYA-----TG---EV---IGDIRQAHCNISRVKWNNTLEQIVKKLG--E--QFGNVSG-----DKT-IAFE--QSSGGDPEIVMHSFN-----C-GGEFFY-CNTT----KL-F--N--S--TWYSNGT------------------------RKDQNEGNDTITLQCRIKQIINRW-QEVGRAMYAPP---IRGIIKCSS-NITGLLLTRDGG------------NGTNETEIFRPGGGNMKDN-WRSELYKYKVVKIEPLGIAPTKARR---RVV--QREKR
>B.KR.1999.-.KC690483
CTNANITNSTDT----------------------------------NSSIVMIEEVKS----CSFNV-T-T--E-I----R-D-----K----V-K---K-----EHALFYKLDVPPIDD-------------------------DNESYTLI---NCNS---SVI----------TQAC--P-----KVSF-----EPIPIHYCTPAGFAILQCND-KKFNGTGPCSNVSTVQCTHGIRPVVSTQLLLNGSLAE-EE-I-----------VIRSENFTNNAKTILVQLNASVEINCTRPSNN-T-RR-SI-HM----GPGR--A-----FFA-----TG---DI---IGDIRKAHCAINGTKWNNTLSQLVIKLR--E--QFG---------NRT-IVFN--QSSGGDPEIVMHSFN-----C-GGEFFY-CNTT----QL-F--N--S--TWMMNG--------------------------TTIGGTKGNITLPCRIKQIINRW-QEVGKAMYAPP---ISGLINCLS-NITGLLLTRDGGN---------GNGTNRTEEIFRPGGGDMRDN-WRSELYKYKVVKIEPLGLAPTEARR---RVV--QREKR
>B.KR.1999.-.KC690484
CSNLNNTNTN------------------------------------NSSMREEMEMKN----CSFNV-T-T--N-I----R-D-----K----I-Q---K-----EYALFYKLDVVPIAN-------------------------DTTSYTLV---NCNT---SVI----------TQAC--P-----KVSF-----EPIPIHYCTPAGFAILQCND-KKFNGSGPCKNVSTVQCTHGIRPVVSTQLLLNGSLAE-EE-I-----------IIRSENFTNNAKTIIVQLNASVEINCTRPNNN-T-RK-SI-HL----GPGK--T-----FYA-----TG---EI---IGDIREAHCNISGEKWDNTLKQLVIKLK--E--QFGE--------NKT-IAFN--QSSGGDPEIVMHSFN-----C-GGEFFY-CNTT----QL-F--N--S--TWNDT---------------------------TTRQYSNSTITLPCRIKQIINRW-QEVGKAMYAPP---IRGQIRCSS-NITGLLLTRDGGNGN-------NGTEDNETEIFRPGGGDMRDN-WRSELYKYKVVKIEPLGIAPTKARR---RVV--QREKR
>B.KR.1999.-.KC690485
CSNWENNT------------------------------------NINSTSGEVMEMKN----CSFNV-T-T--N-I----R-N-----K----V-K---K-----EHALFYKLDVVPIDN-------------------------DNTSYTLI---SCNT---SVI----------TQAC--P-----KISF-----EPIPIHYCTPAGYAILQCNN-KTFSGKGPCTNVSTVQCTHGIRPVVSTQLLLNGSLAE-EE-I-----------VIRSENFTDNAKTIIVQLNASVVINCIRPSNN-T-RK-SI-HI----GPGR--A-----FYA-----TG---GI---TGDIRQAHCNISRKNWTDTLRQLAIKLR--E--QFK---------KKT-IVFN--QSSGGDPEIVMHSFN-----C-KGGFFY-CNTP----KP-F--N--S--TWHINGPL-----------------------NSTETEGNDIITLPCRIKQIINRW-QEVGKAMYAPP---IAGQIRCSS-NITGLLLIKDGGK---------ESNETNETEIFRPGGGDMRDN-WRSELYKYKVVKIEPLGIAPTKARR---RVV--QREK-
>B.KR.1999.-.KC690486
CSNLNKTNTNSTSGNSTSG------------------------NSTSGNVMEEGEMKN----CSFNV-T-T--T-I----R-D-----K----V-K---Q-----EYALFYKLDIVPIDK-------------------------DNTSYTLI---NCNS---SVI----------TQAC--P-----KVSF-----EPIPIHYCTPAGYAILQCNN-KTFSGTGPCTNVSTVQCTHGIRPVVSTQLLLNGSLAE-EE-I-----------VIRSENFTDNAKTIIVQLNASVEINCTRPNNN-T-RK-SI-NI----GPGR--T-----FYA-----TG---QI---IGDIRQAHCNISKGKWENTLKQIAIKLK--E--QFK---------NKT-IVFN--QSSGGDPEIIMHSFN-----C-GGEFFY-CNTT----QL-F--S--S--NDTQLSNS-----------------------TWNGTDTNTNITLPCRIKQIINRW-QEVGKAMYAPP---IQGQIRCSS-NITGLLLTINGG------------KSNGTTEIFRPGGGDMRDN-WRSELYKYKVVKIEPLGIAPTKAKR---RVV--QREKR
>B.KR.2003.-.KC690487
CTDFKRNTTNGNSTT----------------------------TSGNNTGTNWEDMKN----CSFNI-T-T--S-I----R-D-----K----M-Q---R-----EHALFYKLDIVPIDN-------------------------NNSSYRMI---SCNT---SVI----------TQAC--P-----KISF-----EPIPIHYCTPAGFAILQCNN-KTFNGKGSCTNVSTVQCTHGIRPVVSTQLLLNGSLAE-EE-V-----------VVRSENFTDNTKTIIVQLNTSVAINCTRPNNN-T-RK-SI-PI----GPGR--A-----FYA-----TG---DI---IGDIRQAHCNLSRSAWNKTLKQVVEKLR--E--QFRE--------NKT-IVFN--HSSGGDPEIVMHSFN-----C-RGEFFY-CNTS----QL-F--N--S--TWKFNSTW-----------------------NENNTTENDTITLPCRIKQIVNMW-QEVGKAMYAPP---IRGQINCSS-QITGLLLTRDGG----------NSNSTNGSEIFRPGGGDMRDN-WRSELYKYKVVKIEPLGLAPTKAKR---RVV--QREKR
>B.KR.1999.-.KC690488
CSDVKNSNDTNSTET----------------------------NSSGGGWIERGEMKN----CSFNV-T-T--N-R----R-K-----K----V-Q---E-----EYALFYKLDLVPVDN-------------------------DNSSYMLT---HCNT---SVI----------KQAC--P-----KVSF-----EPIPIHYCTPAGFAILQCNN-KTFNGTGPCKNVSTVQCTHGIRPVVSTQLLLNGSLAE-EE-I-----------IIRSENFSNNAKTIIVQLNASVEINCTRPNNN-T-RK-SI-RI----GPGS--T-----FFA-----T----DI---IGDIRQAHCNISKENWNSALRQLAINLS--K--QFG---------NRT-IVFN--QSSGGDPEIVMHSFI-----C-GGEFFY-CNTT----KL-F--N--S--TWNSDGT------------------------LNSTWNVTEPITLPCRIKQIINRW-QEAGKAMHAPP---ISGQIRCSS-NITGLVLLRDGGN---------EINGTNETETFRPGGGNMKAN-WRSELYEYKVVRIEPLGIAPAEARR---RVV--QDRKK
>B.KR.2002.-.KC690489
CSDVNSTETN----------------------------------SSREGLKEEGGMKN----CSFNV-T-T--G-I----K-D-----K----V-K---R-----EQALFYNLDVVKIEG------------------------ADNESYTLT---TCNS---SVI----------TQAC--P-----KVSF-----EPIPIHYCTPAGFAILQCND-KKFNGTGPCKNVSTVQCTHGIKPVVSTQLLLNGSLAE-EE-V-----------VIKSENFTDNAKTIIVQLNVSVEINCTRPNNN-T-RK-SI-GI----GPGS--A-----FYA-----TG---SI---IGDIRQAHCNISAAQWNNTLKQIVRKLR--E--QFGN--------NKT-IIFK--QSSGGDPEIVMHSFN-----C-GGEFFY-CNTT----QL-F--N--S--TWNVT---------------------------EPEGLNITNITLPCRIKQIINRW-QEVGKAMYAPP---ISGQIRCSS-NITGLLLTRDGG------------NNKSDPETFRPGGGNMKDN-WRSELYKYKVVRIEPLGIAPTKARR---RVV--QREKR
>B.KR.1999.-.KC690490
CSDVTNSTNTNSTHTNSTST-----------------------NNSSRTVIEEGDMKN----CSFNV-T-T--N-I----R-N-----K----G-T---K-----EYALFYKLDVVQIDN-----------------------KIDNTSYTLI---NCNS---SVL----------TQAC--P-----KVSF-----EPIPIHYCTPAGFAILKCND-KKFNGTGPCSNVSTVQCTHGIRPVVSTQLLLNGSIAE-EE-I-----------VIRSKNFSNNADIIIVQLNASVEINCTRPNNN-T-RK-SL-NI----APGR--A-----IYA-----TG---DI---IGDIRRAYCNISRAKWNNTLGQLVAKLG--E--QFG---------NKT-IVFN--HSSGGDPEIVMHSFN-----C-GGEFFY-CDTT----PL-F--N--S--TWNFNNTWNS---------------------TSIERSNKTEITLKCRIKQIINRW-QEVGKAMYAPP---ISGLIRCSS-NITGLLLTRDGGKN--------GTNGTSNTETFRPWGGDMRDN-WRSELYKYKVVKIEPLGIAPTKARR---RVV--QREKR
>B.KR.1999.-.KC690491
CQNANVKASK------------------------------------NYTVDMTKEIKN----CSFNF-T-T--N-I----R-D-----E----V-Q---Q-----ERALFYSLDVVPLDK----------------------TNKTNTKYRLI---GCNT---SVI----------TQAC--P-----KISF-----EPIPIHYCAPAGFAILKCKD-KTFNGTGPCSNVSTVQCTHGIKPVVSTQLLLNGSLAE-EE-I-----------VIRSENLTNNAKTIIVQLTKSISIECTRPGNN-T-RK-GI-HM----GPGG--A-----FYA-----SD---NI---VGDIRQAHCNLSRAKWNDALRQVAKKLG--K--LFK---------NKT-IVFN--QSSGGDPEIVMHSFN-----C-GGEFFY-CNTT----PL-F--N--S--TWKWNSTGS----------------------ETEETSTLEPITLPCRIKQIVNMW-QEVGKAMYAPP---ITGQISCSS-NITGLLLTRDGGNT--------VNNPVNDTETFRPGGGDMRDN-WRSELYKYKVVRIEPLGVAPTRAKR---RVV--QREKR
>B.KR.2000.-.KC690492
CSNLLNVTNTNSTT-----------------------------QNSSETVKDEGDMKN----CSFNV-T-T--D-I----R-D-----K----V-R---Q-----EYALFYKLDVMQIDN---------------------------ASYTLI---NCNS---SVI----------TQAC--P-----KVSF-----EPIPIHYCTPAGFAILKCND-KKFNGTGPCSNVSTVQCTHGIRPVVSTQLLLNGSLAE-EE-I-----------VIRSENFTNNAKTIIVQLNASVEINCTRPNNN-T-RK-SI-RF----GPGS--T-----FYA-----TG---GI---IGDIRQAHCNISEEKWNNTLRQLVIKLR--E--QFK---------NKT-IAFN--QTSGGDPEIVMHSFN-----C-GGEFFY-CNTT----QL-F--N--S--TWNTSTE------------------------GLNKTANNGTFTLPCRIKQIINRW-QEVGKATYAPP---IKGLIRCSS-NITGLLLTIHGG------------TDDNKTETFRPGGGNMKDN-WRSELYKYKVVKIEPLGIAPTQARR---RVV--QREKR
>B.KR.1999.-.KC690493
CTNLRNDTNTNSTSGN---------------------------STDGKINMKEGEMKN----CFFNV-T-T--N-I----R-D-----K----G-K---K-----EYALFYKLDVVQIDN---------------------------TSYTLI---NCNT---STL----------TQAC--P-----KVSF-----EPIPIHYCTPAGFAILKCND-KKFNGTGPCSSVSTVQCTHGIRPVVSTQLLLNGSLAE-EE-V-----------VIRSENFTDNAKTIIVQLNASVKINCTRPNNN-T-RK-SI-RI----GPGS--T-----FYA-----TG---DI---IGDIRQAHCNLSLSKWNDTLRQLVIKLG--E--QFGN--------NKT-IVFK--QSSGGDPEIVMHSFN-----C-GGEFFY-CNTS----EL-F--N--S--TWNWVNGTW----------------------NANKTEKNGPLTLPCRIKQIINRW-QEVGKAMYAPP---IRGQIRCSS-NITGLLLTKDGG-------------IDNSTEIFRPGGGDMRDN-WRSELYKYKVVKIEPLGIAPPKARR---RVV--QREKR
>B.KR.1999.-.KC690494
CSNLNATNTAVT---------------------------------SYSNGGGEKLIYN----CSLMS-P-P--Y-V----K-N-----G----G-R---K-----EYALFYPPDVAQIDN---------------------------TSYTLI---NCNS---SVI----------TQAC--P-----KISF-----EPIPIHYCTPAGFAILQCND-KKFNGSGPCTNVSTVQCTHGIRPVVSTQLLLNGSLAK-KG-V-----------VIRSENFTDNTKTIIVQLNASVKINCTRPNNN-T-RK-GI-HF----GPGS--T-----LYA-----TG---AI---IGDIRQAHCNISRGKWENTLKQIATKLR--E--QFG---------NKT-IIFN--QSSGGDPEIVMHSFN-----C-GGEFFY-CNTT----QL-F--N--S--TWNDPER------------------------SNNTGNITGNIPLPCRIKQIINRW-QEVGKAMYAPP---IAGPIRCSS-NITGLLLTRDGG------------ITNGTNETFRPGGGNMRDN-WRSELYKYKVVKIEPLGLAPPRAKR---RVV--QRKKR
>B.KR.1999.-.KC690495
CTDLKNTTKVNNTASASNSSN----------------------NNVTSSIDKDKIMTN----CSFNV-T-T--S-I----Q-D-----K----R-K---K-----EYALFYRLDVVPIDG-------------------------DNTSYRLI---NCNT---SAL----------TQAC--P-----KVSF-----EPIPIHYCTPAGFAILKCND-KKFNGTGPCKNVSTVQCTHGIKPVVSTQLLLNGSLAE-EE-V-----------VIRSANFSDNAKSIIVQLNETVKINCTRPHNN-T-RK-SI-HI----GPGR--A-----FYA-----TG---DI---IGNIRQAHCNISRAKWNNTLKQIAEKLG--E--QFK---------NKE-IIFN--QSSGGDPEIVMHSFT-----C-GGEFFY-CNTS----QL-F--N--S--TWNGTRRID----------------------NTGELNSTDIITLPCRIKQIINMW-QRVGKAMYAPP---ISGQIMCSS-NITGLILTRDGG----------NNESESKNETFRPGGGDMRDN-WRSELYKYKVVKIEPLGIAPTQAKR---RVV--QREKR
>B.KR.2000.-.KC690496
CSDFNGTNTNNSSVNGTAK------------------------NISSWETMEKGEMKN----CSFNV-T-T--A-I----R-D-----K----M-K---K-----EYALFYKLDVEQVGN-------------------------DSTSYTLI---NCNS---SVI----------TQAC--P-----KVSF-----EPIPIHYCAPAGFAILQCND-KKFNGTGPCSNVSTVQCTHGIKPVVSTQLLLNGSLAE-EE-I-----------VIRSQNFSNNAKTIIVQLNASVEINCTRPNNN-T-RK-SI-SF----APGR--T-----FYA-----TG---GI---IGDIRQAHCHINGTKWENTLKQLVIKLG--E--QFG---------NKT-ITFN--QSSGGDPEIVMHSFN-----C-GGEFFY-CNTT----QL-F--N--S--TWNSNGTKR----------------------ENEPEYEGKNITLPCRIEQFIDKW-QQVGKAMYAPP---LTGQIRCSS-NITGLLLTRDGG----------TNRTENKTETFRPGGGNMRDN-WRSELYKYKVVKIEPLGIAPTKARR---RVV--QREKR
>B.KR.1999.-.KC690497
CINYNNTKTNNTTSTNSSTST----------------------NSSSERLMEVGEIKN----CSFNV-T-T--S-I----R-D-----K----V-K---K-----EYALFYKLDIMHVDD------------------------ANNSCYTLI---NCNS---STI----------TQAC--P-----KVSF-----EPIPIHYCTPAGFAILKCND-KKFNGTGPCSNVSTVQCTHGIRPVVSTQLLLNGSLAE-EE-I-----------VIRSENFSNNAKTIIVQLNASVEINCTRPSNN-T-RK-SI-HI----GPGS--A-----FYA-----TG---EI---IGDIRQAYCTINETKWNNTLRQLAIKLE--E--QFG---------NKT-IIFN--QSSGGDPEIVMHSVN-----C-GGEFFY-CDTT----LL-F--N--S--TWNDDYLRR----------------------PTCEGNWNIVIRVTCRIKQIIISW-QQVVRTTKSPP---IIGGSNCCS-SNTGGLLSTNGG-----------NDVNRTVEIFRPGGGNMRDN-WRSELYKYKVVKIEPLGIAPTRARR---RVV--QREKR
>B.KR.2004.-.KC690499
CTDCKGNNSSMNSTTSTTSTSSATT------------------NASSWERMEQGEIKN----CSFNV-T-T--T-I----R-D-----K----V-K---K-----EYALFYKLDVEKVDN-------------------------DNTSYTLI---NCNS---SVI----------TQAC--P-----KVSF-----EPIPIHYCAPAGFAILQCND-NMFNGTGPCSNVSTVQCTHGIRPVVSTQLLLNGSLAK-EE-M-----------VIRSENFTNNAKIIIVQLNVSVEINCTRPNNN-T-RK-SI-RF----APGR--V-----FYA-----TG---AI---IGDIRQAHCNISGTKWENTLKQLATKLG--K--QFG---------NRT-IIFN--QSSGGDPEVVMHSFN-----C-GGEFFY-CNTT----QL-F--N--S--TWSQNGTIWD---------------------RNGTGEPEGNITLPCRIKQFINRW-QEVGTAMYAPP---IRGQIRCSS-NITGILLTRDGG----------TNETGNGNETFRPGGGDMRDN-WRSELYKYKVVKIEPLGIAPTKARR---RVV--QREKR
>B.KR.2000.-.KC690500
CTNWRPKNDATT-------------------------------TSNGRKNMVAGVENN----CCVDT-T-T--I-I----K-N-----V----A-H---A-----AYPLYYLLDILQIDENDNS------------------ARDNTTSCRMI---SCTT---SIT----------THAS--P-----VISF-----APMTLHYCAPAGFAILKCNN-KTFNGKGPCANVSTVQCTHGIRPVVSTQLLLNGSLAE-EE-V-----------VIRSDNITNNAKSIIVQLKDPVQINCTRPGNN-T-RK-GI-HI----GPGR--T-----FYA-----TG---EI---IGDIRQAHCNISGAKWNDTLRQIANKLR--E--EFK---------NKT-IVFN--QSSGGDPEIVMHTFN-----C-GGEFFY-CY-T----QL-F--N--S--SWNRTE-------------------------GSNSTEDNSPITLPCGIKQIINMW-QEVGKAMYAPP---LTGQIGCSS-NITGLILTKDGG------------RGENTTEIFRPGGGDMREN-WRSELYKYKVVKIGPLGVAPAKAKR---RVV--QREKR
>B.KR.2000.-.KC690501
CSNVVNGTNIK-----------------------------------ILVMKLKGEIKN----CSFSV-T-T--S-I----T-------R----A-K---Q-----EYALFYRTDVPQIDN---------------------------TSYTLI---NCNS---SVI----------TQAC--P-----KVSK-----EPIPIHYCTPAGFAILQCND-KKFNGTGPCSNVSTVQCTHGIRPVVSTQLLLNGSLAE-EE-I-----------IIRSENFSNNAKTIIVQLNASVEINCTRPNNN-T-RK-SI-HI----GPGS--A-----FYA-----TG---DI---IGNIREAHCNISEAKWNNTLRQLVIKLR--E--KVRN--------NKT-IAFN--QSSGGDPEIVVHSFN-----C-GGPFFS-CYTS----KL-F--N--S--TWRFNST------------------------WNSTEGSNAIIPLPCRIRHNYTRW-REVGKAMYAPP---IKGQISCSS-NITGLLLTKDGG------------NENGTTVTFKPAGGNMKDN-WRSELYKYKVVKIEPLGIAPTKARR---RVV--QRVK-
>B.KR.2000.-.KC690502
CSNSNNSTTTNSNSTT---------------------------TSSNNTATNWEDMKN----CSFNI-T-T--S-I----R-D-----K----M-Q---R-----EYALFYKLDIVPIDN-------------------------NNTSYRMI---SCNT---SVI----------TQAC--P-----KISF-----EPIPIHYCTPAGFAILQCNN-KKFNGKGPCTNVSTIQCTHGIRPVVSTQLLLNGSLAE-EE-V-----------VVRSENFTDNTKTIIVQLNTSVTINCTRPNNN-T-RK-SI-PI----GPGR--A-----FYA-----TG---DI---IEHIRQAHCNISRSAWNKTLNQIVKKLR--E--QFGE--------HKT-IIFN--HSSAGDPEIVMHSFN-----C-RGEFFY-CNTT----QL-F--N--S--TWKFNSTW-----------------------SENNTTENDTITLPCRIKQIINMW-QEVGKAMYAPP---IRGQISCSS-NITGLLLTRDGG----------NSNSTNGPEIFRPGGGDMRDN-WRSELYKYKVVKIEPLGLAPTKAKR---RVV--QREKR
>B.KR.2000.-.KC690503
CSNVNGTNTNNSTN-----------------------------TTNTETVMNAGEMKN----CSFNV-T-T--S-I----G-N-----N----V-K---K-----EHALFYKLDVVQVDN---------------------------TSYTLR---NCNS---SVI----------TQAC--P-----KVSF-----EPIPIHYCTPAGFAILKCND-KKFNGSGPCSNVSTVQCTHGIRPVVTTQLLLNGSLAE-EE-I-----------VIRSQNFTDNAKTIIVQLNASVEINCTRPNNN-T-RK-SI-HM----GPGR--T-----FYA-----TG---DI---IGDIRQAHCNISGTKWNNTLRQLVIKLR--E--QFG---------NKT-IVFD--QSSGGDPEIVMHSFN-----C-GGEFFY-CNTT----KL-F--S--S--TWYSNN--------------------------TGGLKINDTITLPCRIKQIINRW-QEVGKAMYAPP---ISGQIRCSS-NITGLLLTRDGGRN--------NSSNTSTPEIFRPGGGNMRDN-WRSELYKYKVVKIEPLGIAPTGARR---VVV--QREKR
>B.KR.2000.-.KC690504
CSNVGNGTNTNSTST----------------------------NNSSGRVMEEGEMKN----CSFNV-T-T--T-I----K-N-----K----V-Q---K-----EYALFYKLDVEKIDN---------------------------TSYTLI---NCNS---SVI----------TQAC--P-----KVSF-----EPIPIHYCTPAGFAILQCND-KKFNGTGPCSNVSTVQCTHGIRPVVSTQLLLNGSLAE-EE-I-----------VIRSENFTNNAKTIIVQLNESVEINCTRPNNN-T-RK-GI-HI----GPGR--T-----FYA-----TG---DI---IGDIRQAHCNISREKWNNTLKQLVIKLR--E--HFV---------NET-IVFN--HSSGGDPEVVMHSFN-----C-TGLIPCVHCTE----RT-F--K------------H-----------------------GHVRFQLVSNITIPPRTSRVIIRW-EQEAKATFAPP---PTGQKKCSS-NNTGLVLSIYGGEEF-------QNNDNTLTSI--LGGGNMTYN-WRSELYKYKVVKIEPLGIAPTTARR---MVV-------
>B.KR.2000.-.KC690505
CSNLSNTNNVNNTSNC---------------------------TNNNCTNMEVLQMKN----CSFNV-T-T--G-I----R-D-----K----V-K---Q-----EYALFYKLDVTPIDND--------------------------TSYTLL---NCNS---SAI----------TQAC--P-----KVSF-----EPIPIHYCTPAGFAILKCND-KKFNGTGPCSNVSTVQCTHGIRPVVSTQLLLNGSLAE-EE-I-----------IIRSENFSNNAKNIIVQLNASVEINCTRPSNN-T-RK-SI-PI----GPGS--V-----MYA-----TG---EI---IGDIRQAHCNISVAKWNNTLEQIVKKLR--E--QFGNVVR-----NKT-IEFK--QPSGGDSEIVMHSFN-----C-GGEFFI-CNTT----QL-F--N--R--FWYSNG-------------------------TWKGLNQIYTLTLPCGIKQIINR--QKVARAMYAPP---PTGIIKCSS-NITGLLFAINGG-----------NGNNENTEIFRPGGGNMKDN-WRSLLYKYKVVKIEPLGLAPPKATS---KSG--AESK-
>B.KR.2000.-.KC690506
CSKLNNLNATNTNSSASSSNTS---------------------SINNSSWEGREEIRN----CSFNV-T-T--G-I----R-N-----K----M-Q---K-----EYALFYKVDLTQIDN---------------------------TSYTLI---NCNA---SVI----------TQAC--P-----KVSF-----EPIPIHYCTPAGFAILQCND-KKFNGSGPCTNVSTVQCTHGIRPVVSTQLLLNGSLAE-KE-M-----------VIRSENFTDNAKTIIVQLNASVEINCTRPNNN-T-RK-GI-HI----GPGS--T-----FYA-----TG---AI---IGDIRRAYCNISRENWNNTLKQLVTKLK--E--QFG---------NKT-IVFK--QSSGGDPEIAMHSFI-----C-AGEFLY-CNTT----RL-F--I--D--TCNGIE-------------------------RPKTTETNEPGTIPCRIRQIVNSW-QEVGKAMYAPP---ISGLIRCSL-NITGPLLTRDGG------------NEINETKPFRPGGGNMRDN-WRSALYKYKVVKIEPLGIAPTKARR---RVV--QREK-
>B.KR.2000.-.KC690507
CSNLKNVTELNNTTT----------------------------NIRNISVEMREEIKN----CSFNV-T-T--S-I----R-N-----K----V-K---Q-----EYALFYRLDIAQIDSTD--------------------NTTYTSIYSLF---YGIS---QAF----------TQAC--S-----KAFF-----VPNSIHYCTPAGFAILQCND-KNFTGTGPCKNVSTVQCTHGIRPVVSTQLLLNGSLAE-EE-I-----------IIRSENFSNNAKTIIVQLNASVEINCIRPGNN-T-RR-SI-HL----GPGR--A-----FYA-----SG---DI---IGNIRQAHCNISEEKWNNTLKQLVIKLR--E--QLG---------NKT-IAFN--QSAGGDPEIVRHSFN-----C-GGEFFY-CDTS----KL-F--N--S--TWHLNGT------------------------WNGTKESNGTIPLPCKIKQIINSW-QEVGKAMYAPP---IQGQISCSS-NITGLLLTRDGG----------GNEANRTSETFSPEGGNMKAN-WRSELYQYKVVKIEPLGIAPTKARR---RVV--QREK-
>B.KR.2000.-.KC690508
CTNTSCADTNA-----------------------------------TSTRGMREGMRN----CSFNG-T-T--T-I----T-D-----T----V-Q---N-----EYALFYKLDIVPIDK-------------------------DNISYTLI---NCNS---SFI----------IQAC--A-----WVSF-----EPIPIHYCAPAGFAILQCNN-KQFNGTGPCKNVSTVQCTHGIRPVVSTQLLLNGSLAE-GE-I-----------ILISENFTDNAKPIIVQLNVSVEINCTRPNNN-T-RK-GI-HI----GPGS--T-----FYA-----TG---EI---IGDIRKAHCNISGEKWNNTLKQIAIKLR--E--QFG---------NKT-IEFK--PSSGGDPEIVMHSFN-----C-GGGFFC-CNTS----HL-F--N--S--TWDGG---------------------------WYNSTINEIVTLPRRIKQIINRW-QEVEKTMYAPP---IPPIIRCSS-NITGLLLTKDGGK---------ENGTDNGTEIFRPGGGDMRDN-WRSELYKYKVVKLEPLGIAPTEARR---RVV--QREKR
>B.KR.2000.-.KC690509
--------TNTSNE-----------------------------TINSGTVMEKGEMKN----CSFNV-T-T--N-I----G-N-----K----K-K---K-----EHALFYKLDVEQIDNG------------------------DNTSYILR---HCNS---TVI----------TQTC--P-----KVSF-----EPIPIHYCTPAGFALLQCND-KKFNGRGPCKNVSTVQCTHGIRPVVSTQLLLNGSLAE-EE-V-----------VIRSENFTDNAKTIIVQLNASVEINCTRPSNN-T-RI-SI-GI----GPGR--T-----IYA-----TD---RI---IGDIRQSHCNISGQKWENTLKQLVIKLR--E--QFR---------NKT-IVFK--RSSGGDPEIVMHSFN-----C-GGEFFY-CNTT----QL-F--N--S--TWNSTEG------------------------VNTTEVNNTIITLPCRIKQIINRC-QEVGKAMYAPP---TSGQIRCSS-NITGLLLTRNGGLKRN------SSKNDNETEIFRPQGGNMKDN-WISELYKYKVVTIEPLGIAPTQPR--------------
>B.KR.2000.-.KC690510
CSDTNSSNTNSN-------------------------------TTNSTGGMEKGEMKN----CSFNV-T-T--T-I----R-N-----K----V-Q---K-----EYALFYKLDLEPIDN-------------------------NNTTYTLI---HCNT---SVI----------TQAC--P-----KISF-----EPIPIHYCTPAGFAILQCND-KKFNGTGPCKNVSTIQCTHGIRPVVSTQLLLNGSLAE-EE-I-----------VIRSENLTDNAKVIIVQLNASVEINCTRPNNN-T-RK-SI-HI----GPGR--T-----FYA-----T----DI---IGDIRQAHCNISREQWNNTLRQLAIKLG--E--QFK---------NKT-IVFN--QSSGGDPEIVMHSFN-----C-GGEFFY-CNTT----QL-F--N--S--TWNSNGT------------------------WNSTGNGTEPITLPCRIKQIINRW-QEVGKAMYAPP---IKGQIRCSS-NITGLILTRDGG------------KTNNDTEIFRPGGGNMRDN-WRSELYKYKVVRIEPLGIAPTEARR---RVV--QREKR
>B.KR.2000.-.KC690511
CTNLNNTTLNNGTNT----------------------------TNSNSEVMGEGEMKN----CSFNV-T-T--N-I----G-N-----K----V-K---K-----EYALFYKLDVVQADG------------------------TDNTSYTLY---TCNS---SVI----------TQAC--P-----KISF-----EPIPIHYCTPAGFAILKCND-KKFNGSGPCSNVSTVQCTHGIRPVVSTQLLLNGSLAE-EE-I-----------VIRSENFTNNAKNIIVQLNASVTIECIRPNNN-T-RK-SI-TL----GPGS--A-----FYA-----TG---DI---IGDIRQAHCNISEGKWNDTLTQLAKE-R--E--QFREG-------ERQ-VVFA--QPSGGDLEIVMHSFN-----C-GGEFVY-CNTT----KL-F--N--N--TFNGTE-------------------------LVNKHGENGTITLPSRIRQIINRW-QEVGKAMYAPP---LTGQIRCSS-NITGLILTKNGG-------------SNGTNETFRPAGGDMRDN-WRSELYKYKVVRIEPLGIAPTKTRR---RVV--QREKR
>B.KR.2000.-.KC690513
CTNLKNTNTNSSSTNT---------------------------TSSNGTVLEKGDMKN----CSFNV-T-T--A-I----Q-D-----R----V-K---K-----EYALFYKLDVMPIAS-------------------------DNSSYTLI---NCNS---STI----------TQAC--P-----KVSF-----EPIPIHYCTPAGFAILQCND-KKFNGTGPCTNVSTVQCTHGIRPVVSTQLLLNGSLAE-EE-I-----------VIRSENLTNNAKTIIVQLNESVEINCTRPNNN-T-RR-SI-HI----GPGS--T-----FYA-----TG---DI---IGDIRQAHCNISREKWNSTIVQLARKLR--E--QFK---------NKT-IVFN--QPSGGDQEIVMHSFN-----C-GGEFFY-CNTT----QL-F--N--G--TWNGTTWN-----------------------SSIGNNNNTNITLPCRIKQIINRW-QEVGKARYAPP---IPGQISCLS-NITGLLLTKNGG----------NGNESTKTEIFRPGGGDMRDN-WRSELYKYKVVRIEPLGIASRQAKRK--RVV--QREKR
>B.KR.2000.-.KC690515
CSNWGNDTNTNST------------------------------NNSSGRVMEKEEIKN----CSFNV-T-T--T-I----R-N-----K----V-K---Q-----EHALFYKLDVEQIDK------------------------TDNTSYTLI---NCNS---SVI----------TQAC--P-----KVSF-----EPIPIHYCTPAGFAILKCND-KGFNGLGQCVNVSTVQCTHGIRPVVSTQLLLNGSLAE-GG-I-----------VIKSENITDNVKTIIVQLNESVAINCTRPNNN-T-RK-GI-HL----GPGS--T-----FYA-----TG---AI---IGNIRQAHCNISGKQWNNTLRQLAIKLK--E--QFE---------NKT-IVFT--QHSGGDPEIIMHSFN-----C-GGEFFY-CNTS----QL-F--N--S--TWNSTCS------------------------WNSTEETNKTITLPCRIKQIINRW-QEVGKAMYAPP---ITGQINCLS-NITGLLLTRDGG----------NGGNNNGTETFRPGGGNMKDN-WRSELYKYKVVRIEPLGIAPTRAKR---VVV--QREKR
>B.KR.2000.-.KC690516
CSDTNSSNTNST-------------------------------TTNSTGGIEKGEMKN----CSFNV-T-T--N-R----R-K-----K----V-Q---K-----EYALFYTLDIVPVDK-------------------------NSTSYMLI---HCNT---SVI----------TQAC--P-----KISF-----EPIPIHYCTPAGFAILKCND-NKFNGTGPCKNVSTVQCTHGIRPVVSTQLLLNGSLAE-EE-I-----------VIRSENLTDNAKTIIVQLNASVEINCTRPNNN-T-RK-SI-HL----GPGR--T-----FFA-----T----DI---IGDIRQAHCNISREKWNNTLRQLAIKLG--E--QFK---------NKT-IVFN--QSSGGDPEIVMHQFY-----LVEGNSFY-KNNT----TW-F--N--S--TWNSNGT------------------------GIVLGMVLESIILPCQIKQIINRW-QEVGKTMYAPP---IKGQIRCSS-NITGLLLTRNGG----------KTNRTNDTEIFRPGGGNMRDN-WRSELYKYKVVRIEPLGIAPTEARR---RVV--QREKR
>B.KR.2000.-.KC690517
CSNVKVNKTTNNNNT----------------------------HSSNETVMEEGEMKN----CSFNV-T-T--S-I----R-D-----Q----V-K---K-----EYALFYKLDVVQIDN-------------------------TNSSYTLI---NCNS---STI----------TQAC--P-----KVTF-----EPIPIHYCTPAGFAILQCND-KKFNGSGPCSNVSTVQCTHGIRPVVTTQLLLNGSLAE-EE-I-----------VIRSENFTNNAKTIIVQLNASVAIDCIRPNNN-T-RK-GI-HM----GPGS--V-----FYA-----TG---AI---IGDIRQAHCNISKANWNNTLKQLVIKLR--E--QYG---------NKT-IIFDQ-PPRGGDPEIVLHSFN-----C-GGEFFY-CNTS----QL-F--N--S--TWYSNSN------------------------GGPNNTTKDTITLPSSIKQIINRW-QEVGKAMYAPP---ISGQIRCSS-NITGLLLTKDGG----------SGNRTNEIETFSPEGGDMRDN-WRSELYKYKVVRIEPLGIAPTEAKR---RVV--QREKR
>B.KR.2000.-.KC690521
CTDNLKNETNNTT------------------------------MNSEEKLMKKGEMKN----CSFNV-P-T--N-I----G-N-----M----M-Q---N-----EYALFYKLDVVQINDTDNT------------------GNTNYTSYTLI---NCNT---SII----------KQAC--P-----KVSF-----EPIPIHYCTPAGFAILQCND-KKFNGTGQCSNVSTVQCTHGIRPVVSTQLLLNGSLAE-GE-I-----------IIRSENLTDNTKTIIVQLNTSVEIKCTRPNNN-T-IK-SI-RI----GPGS--A-----FYA-----TG---TI---IGNIRQAYCTINGTKWDNTLKQLAIKLR--E--KFEN--------ETT-IVFN--QSAGGDPEIVMHSFN-----C-GGEFFY-CDTT----KL-F--N--S--SWNKNST------------------------GNSTGGVNTTIILPCRIKQIINRW-QEVGKAMKAPP---ISANISSLS-SIAGLLLTRDGGKG--------NDGGANRTETFRPGGGDMRDN-WRSELYKYKVVRIGPLGIAPTKARK---RVV--QREKR
>B.KR.2003.-.KC690522
CSNVNTTNTNSSSSNVNITNT----------------------NSSSGELMKEGEVKN----CSFNV-T-T--S-I----R-D-----K----V-K---N-----EFALFYRPDIAPINN-------------------------DNTSYILI---NCNS---SVI----------TQAC--P-----KISF-----EPIPIHYCTPAGFAILQCND-KKFNGTGPCSNVSTVQCTHGIRPVVSTQLLLNGSLAE-EE-I-----------VIRSENITDNAKNIIVQLNASVEINCTRPNNN-T-RK-SI-RI----GPGS--T-----FYA-----TG---GI---IGNIRHAYCTVNATKWNNTLRQLVIKLR--EIKQFE---------NKT-IVFN--QSSGGDPEIVMHSFN-----C-GGEFFY-CNTS----QL-F--N--S--TWDWNMTQM----------------------INSTGNSGKNITLQCRIKQIINRW-QEVGKAMYAPP---ISGLIRCSS-NITGLILTRDGG------------NTTNETETFRPGGGDMRDN-WRSELYKYKVVKIEPLGIAPTKARR---RVV--QREKR
>B.KR.2000.-.KC690523
CSDLNNNNTTTNNSSASNTT-----------------------TTTNRGVTDVTDVNN----CSFNG-T-T--N-I----T-N-----K----I-Q---N-----VFALLHKLDVVHIEE-------------------------NSASYTLG---NWTT---SVI----------TQAC--P-----KVSF-----EPIPIHYCTPAGFAILQCND-KKFNGSGPCKNVSTVQCTHGIRPVVSTQLLLNGSLAE-EE-I-----------VVRSENFTDNAKTIIVQLNASVEINCTRPNNN-T-RK-GI-HL----GPGG--T-----FYA-----TG---EI---IGEIRHAHCNISVEKWDNTLKQLVIKLR--E--QFGG--------NKP-IAFN--QSSGGDPEIVMHSFN-----C-GGEFFY-CSTT----QL-F--N--S--TWRFT---------------------------RPGQNNNNIITLPCRIKQIINKC-QEVEKAMKAPP---PTGQIKCLS-NIPGLLLPRDGG----------NGNETNKTETFRPGGGDMRDN-WRSELYKYKVVKIEPLGIAPTRARK---RVV--QREKR
>B.KR.2000.-.KC690524
SSNNVTLGNGTETNKTIT-------------------------TNSAVGADGDGEMKN----CSFNV-T-T--G-I----R-N-----K----M-K---K-----EYALFYSLDVEQIDN---------------------------TSYALR---HCNT---SVI----------TQAC--P-----KVSF-----EPIPIHYCTPAGFAILQCND-KKFNGSGPCSNVSTVQCTHGIRPVVSTQLLLNGSLAE-EE-M-----------IIRSENFTDNAKTIIVQLNETVEINCTRPHNN-T-RK-SI-TI----GPGR--A-----FFA-----TG---QV---TGDIRQAYCNISEEKWNNTLRQLVIKLR--E--QFGN--------NKT-IVFN--QSSGGDPEITMHSFN-----C-GGEFFY-CNTS----QL-F--N--S--TWNST---------------------------WNGSNKTGNIILPCRIRQIINRW-QEVGKAMYAPP---ISGQIRCSS-NITGLLLTRDGGN---------ENNGTNGTEIFRPGGGNMKDN-WRSELYKYKVVRIEPLGIAPTKAKR---RVV--QREKR
>B.KR.2002.-.KC690525
CTNNITTSNNKTIGSGTNTT-----------------------ANSSGEGIKIGDLKN----CSFNV-T-T--S-I----T-N-----M----V-K---K-----EWVVFDRFDVVPIKN-------------------------DTKSYMLV---HCNT---SVI----------TQAC--P-----KISF-----EPIPIHYCAPAGFAILKCND-KKFNGTGPCTNVSTIQCTHGIRPVVSTQLLLNGSLAE-EE-I-----------VIRSENFTNNAKTIIVQLNASVEINCTRPNNN-T-RK-GI-RV----GPGR--V-----LYA-----TT---AI---IGDIRQAHCNITRAKWETTLRQVAIKLR--E--QFE---------NKT-IAFN--QSSGGDPEIVMHSFN-----C-GGEFFY-CNTT----QL-F--N--S--TWNETR-------------------------LNSTERSNGTITLPCRIKQIINRW-QEVGKAMYAPP---VKGLIRCSS-NITGLLLTRDGGND--------NKTENNGTEIFRPGGGDMRDN-WRSELYKYKVVKIEPLGIAPTEARR---RVV--QREKR
>B.KR.2000.-.KC690526
CNDTNNN--------------------------------------SSKEVKEEGGMKN----CSFNV-T-T--G-T----R-D-----K----M-K---K-----EHALFYKLDVVKTDD-------------------------DNTSYTLT---TCNS---SVI----------TQAC--P-----KVSF-----EPIPIHYCTPAGFAILQCND-KKFNGTGPCKNVSTVQCTHGIKPVVSTQLLLNGSLAE-EE-I-----------VIRSENFTNNAKTIIVQLNVSVEINCTRPNNN-T-RK-SI-TF----GPGS--A-----FYA-----TG---GI---IGNIRQAHCNISATQWDNTLKHLVIKLR--K--QFG---------NKT-IFFK--QSSGGDPEIVMHSFN-----C-GGEFFY-CNTT----QL-F--S--S--TWYANT--------------------------TGLNITEGNITLPCRIKQIINRW-QEVGKAMYAPP---ISGQIRCSS-KITGLLLTRDGG------------NNKNDSETFRPGGGNMKDN-WRSELYKYKVVRIEPLGIAPTQASR---RVV--QREK-
>B.KR.2000.-.KC690527
CSNVNETTSSNVTH-----------------------------TNSSIEEEMKGEIKN----CSFNV-T-T--S-I----K-N-----K----M-Q---K-----EYALFYKVDVMQIDK------------------------TDNTSYTLI---NCNA---SVI----------TQAC--P-----KVSF-----EPIPIHYCTPAGFAILQCND-KKFNGSGPCSDVSTVQCTHGIKPVVSTQLLLNGSLAE-EE-M-----------VIRSENFTNNAKTIIVQLNASVEINCTRPNNN-T-RK-GI-HI----GPGS--T-----FYA-----HG---AI---IGDIRQAHCNISEEKWNNTLKQLVIKLR--E--QFGE--------NKT-ILFK--QSSGGDPEIVMHSFN-----C-GGEFFY-CNTT----KL-F--N--S--TWMYNG-------------------------TNSTEGFNGTITLPSRIRQIINRW-QEVGKAMYAPP---PRGIIKCTS-NITGLLLTRDGG----------TGSNTNDTETFRPGGGNMKDN-WRSELYKYKVVKIEPLGIAPTKARR---RVV--QREKR
>B.KR.2003.-.KC690528
CTNLTTNSTNNGT------------------------------NNSSMRYEGEEDMRN----CSFNV-T-T--I-L----R-D-----K----V-K---K-----EYALFDRLDIVPINN---------------------------ESYMLV---NCNT---SVI----------TQAC--P-----KISF-----EPIPIHYCAPAGFAILKCND-KKFNGSGPCTNVSTVQCTHGIRPVVSTQLLLNGSLAE-EE-I-----------VIRSENLTNNAKTIIVQLNASVEINCTRPNNN-T-RK-SI-HI----GPGG--A-----FYARAVYATK---GI---IGDTRKAHCNISKGKWEETLRQVAIKLK--E--QF----------NKT-IIFN--QFSGGDPEIVMHSF------C-GGEFFY-CNTT----QL-F--N--S--TWNFWN-------------------------DTQLSNSTENITIPCRIKQIINRW-QGVGKAMYAPP---IRGLIRCSS-NITGLLLTRDGG----------DDGNRSGSETFRPGGGDMRDN-WRSELYKYKIVKIEPLGIAPTEARR---RVV--QREKR
>B.KR.2000.-.KC690529
CTNNITTSNNNTTGSGNNTT-----------------------ANSSGEGIRPGEMKN----CSFNV-T-T--R-I----T-N-----K----V-K---R-----EWAVFDKLDVVPIAN-------------------------DNTSYMLV---NCNT---SVI----------TQAC--P-----KISF-----EPIPIHYCAPAGFAILKCND-KKFNGTGPCTNVSTIQCTHGIRPVVSTQLLLNGSLAE-EE-I-----------VIRSENFTNNAKTIIVQLNASVEINCTRPNNN-T-RK-GI-HM----GPGK--V-----FYA-----TA---DI---IGDIRQAHCNITRKKWEETLRKVAIKLK--E--QFR---------NKT-IIAFN-QPSGGDPEIVMHSVN-----C-GGEFFY-CNTT----QL-F--N--S--TWNETQLFN----------------------SNSTERLNGTITLPCRIKQIINRW-QEVGKAMYAPP---ISGLIRCSS-NITGLLLTRDGG------------GTNNGTEIFRPGGGDMRDN-WRSELYKYKVVKIEPLGIAPTEARR---RVV--QREKR
>B.KR.2004.-.KC690530
CSNVNKTTSGNGTH-----------------------------TNSSIEKEMKGEIKN----CSFNV-T-T--S-I----K-N-----K----I-Q---K-----EYALFYKVDVMQIDE------------------------TDNTSYTLI---NCNA---SVI----------TQAC--P-----KVSF-----EPIPIHYCTPAGFAILQCND-KKFNGSGPCSDVSTVQCTHGIKPVVSTQLLLNGSLAE-ED-M-----------VIRSENFTNNAKTIIVQLNASVEINCTRPNNN-T-RK-GI-HI----GPGS--T-----FYA-----HG---EI---IGDIRQAHCNISEAKWNNTLKQLVIKLR--E--QFGK--------NKT-IDFK--QSSGGDPEIVMHSFN-----C-GGEFFY-CDTT----KL-F--N--S--TWGYNNTNSTEG-------------------FNGTEGFNGTITLPCRIRQIINRW-QEVGKAMYAPP---ISGIIKCSS-NITGLLLTRDGG-----------NGNESHNETFRPGGGNMKDN-WRSELYKYKVVKIEPLGIAPTKARR---RVV--QREKR
>B.KR.2000.-.KC690531
CSKLNKNDTNTNNS-----------------------------TNNSTDNVREEIMRN----CSFNV-T-T--G-I----I-D-----K----M-K---K-----EYALFYITDIAKIDN---------------------------DSYTLI---NCNS---TRL----------TQAC--P-----KVSF-----EPIPIHYCTPAGFAILQCND-KTFNGSGPCTNVSTVQCTHGIRPVVSTQLLLNGSLAE-EE-I-----------VIRSENFTNNAKTIIVQLNASVEINCTRPNNN-T-RK-SI-PL----GPGN--I-----FYA-----TG---DI---IGDIRQAHCNISRQNWNNTLKQLVAKLR--E--QFGK--------NKT-IVFN--QSSGGDPEITMHKFK-----C-GGEFFY-CNTS----QL-F--N--S--SWNNIE--------------------------NNINNNSEPITLPCIIKQIINRW-QEVGKAMYAPP---ISGQIRCSS-NITGLLLTRDGG----------NGNETNGTDIFRPGGGDMRDN-WRSELYKYKVVKIEPLGIAPTEARR---RVV--QREKR
>B.KR.2000.-.KC690532
CSDLTNTNTTNTTTT----------------------------NNNTSSKGVKEQMKN----CSFNV-T-T--N-I----K-D-----K----I-Q---K-----EYALFYKLDVVPIDN-------------------------TSTSYTFI---NCNT---SVI----------KQAC--P-----KVSF-----EPIPIHYCTPAGFAILQCND-KQFNGSGPCKNVSTVQCTHRIRPVVSTQLLLNGSLAE-KE-I-----------VIRSANFTDNTKTIIVQLNTSVEINCPRPNNN-T-RK-SI-HI----RPRR--T-----FYA-----TG---EI---IRDIRQAHCNISGGKQNNILEQLVIKLR--E--QFK---------NKT-IVFN--QSSGEDPEIVMHRFT-----C-REEFFY-CNTT----QL-F--N--S--SWSSNS-------------------------PRNGTLANSTITLPCRIRRIINRW-QEVRKPMYAPP---IPAQISCLS-NITGLLLPRDGG------------SSNSSTETFRPRGGDMKDN-WRSELYKYKVVKIEPLRIAPTRAKR---KVV--QREKR
>B.KR.2002.-.KC690533
CSDWKQDNST-----------------------------------RNVSAEMRGEMKN----CSFNV-T-T--S-I----R-D-----K----V-K---Q-----EYALFYRLDVAQIDE------------------------TDNTSYTLI---NCNS---SVI----------TQAC--P-----KVSF-----EPIPIHYCTPAGFAILQCND-KKFSGTGPCSNVSTVQCTHGIRPVVSTQLLLNGSLAE-EE-M-----------IIRSENFTDNAKTIIVQLNASVEINCTRPNNN-T-RK-SI-NL----GPGR--T-----FYA-----TG---DI---IGDIRQAHCNISGTKWNNTLRQLAIKLR--E--QFRD--------NKT-IVFK--QSSGGDPEIVVHSFN-----C-GGEFFY-CNTS----QL-F--N--S--TWTWNGTE-----------------------GSNETEGNETITLPCRIRQIINRW-QEVGKAMYAPP---IKGQIKCSS-NITGLLLTRDGG------------ENNRTIEIFRPGGGNMKDN-WRSELYKYKVVKIEPLGIAPTKARR---RVV--QREKR
>B.KR.2003.-.KC690534
CSDLNNTNTNSGSANT---------------------------TSGNGTVLGGGDMKN----CSFNV-T-T--A-I----Q-N-----K----A-K---K-----EYALFYKLDVMPIEG-------------------------DNTSYTLI---NCNS---SVI----------TQAC--P-----KVSF-----EPIPIHYCTPAGYAILKCND-KNFNGTGQCKNVSTVQCTHGIRPVVSTQLLLNGSLAE-EE-I-----------VIKSENLTDNAKTIIVQLNASVEINCTRPNNN-T-RK-SI-SL----GPGR--T-----LYA-----TG---DI---IGDIRQAHCNISRVKWNNTLTQLAIKLR--E--LYK---------NKT-ISFN--QSSGGDPEIVMHSFN-----C-GGEFFY-CNTT----QL-F--N--S--TWNGT--------------------------WNIKNDTDANIILPCRIKQIINRW-QEVGKAMYAPP---IAGQIRCSS-NITGLLLTRDGG-----------NGNDTMTETFRPGGGDMRDN-WRSELYKYKVVRIEPLGIAPTKARR---RVV--QREKR
>B.KR.2003.-.KC690536
CSEVNINNTTSAN------------------------------STNTTSSGGVMEMTN----CSFDV-T-T--N-I----R-N-----K----V-R---K-----EHALFYKLDVIQVDN---------------------------ISHVLR---HCNS---SVI----------TQAC--P-----KVSF-----EPIPIHYCTPAGFAILQCND-KKFNGTGPCFNVSTVQCTHGIRPVVSTQLLLNGSLAE-EE-I-----------VIRSENFTDNAKNIIVQLNASVEINCTRPSNN-T-RK-SI-SI----GPGR--A-----IYA-----TG---EI---VGDIRQAHCNISAEKWNNTLKQLVIKLG--E--QYK---------NKT-IAFK--QSSGGDSEIVMHSFN-----C-GGEFFY-CNTT----QL-F--N--S--TWLSNGTRN----------------------DTERVNNNETITLPCRIKQIINRW-QEVGKAMYAPP---IRGIIRCSS-NITGLLLTRDGGTE--------NNTENNNTEIFRPGGGDMRDN-WRSELYKYKVVRIEPLGIAPTGARR---RVV--QREKR
>B.KR.2002.-.KC690537
CSNLNSTQPGNGTA-----------------------------SNSTRELKGEGEMKN----CSFNV-T-T--T-I----R-D-----K----V-K---K-----EYALFYKLDVVQIDN---------------------------TSYTLI---NCNS---SVI----------TQAC--P-----KVSF-----EPIPIHYCTPAGFAILQCNE-KGFNGTGLCKNVSTVQCTHGIRPVVSTQLLLNGSLAE-GE-I-----------VIRSENFTNNAKTIIVQLNASVEINCTRPFNN-T-RK-SI-RI----GPGR--A-----FFA-----TG---DI---IGDIRQAHCNISRAKWENTLKQLAIKLR--E--QYK---------NKT-IVFN--QSSGGDPEIVMHSVN-----C-GGEFFY-CNTT----QL-F--N--S--TWNDTDTM-----------------------VLGHVLLMVTITLACRIKQIINRW-QEVGKAMYAPP---IGGQIRCSS-NITGILLTRDGG------------ATNGTTETFRPGGGDMRDN-WRSELYKYKVVKIEPLGIAPTKARR---RVV--QREKR
>B.KR.2001.-.KC690538
CTDKNSNATNA-----------------------------------HIDRGERRNRRN----CSFNI-T-T--S-I----G-D-----R----G-P---M-----EYALFYKSDVVPIDNDKN-------------------SNTNNTSYRLI---SCNT---SVI----------TQAC--P-----KISF-----DPIPIHYCTPAGFAILKCKD-KKFNGKDKCTNVSTVQCTHGIRPVVSTQLLLNGSLAE-EE-V-----------VIRSENFTNNAKIIIVQLNESVTINCTRPNNN-T-RK-SI-PI----GPGS--A-----FYT-----T----EI---IGDIRRAHCNISGKEWNRTLNQIVEKLR--E--QFGK--------NKT-IIFN--QSSGGDPEIVMHSFN-----C-GGEFFY-CNST----QL-F--N--S--TWSWNS--------------------------AGNDTNNGAIILLCCIIQVIIMW-REVGRAVLAPP---IIGRIICSS-YITGLMLSTEDG------------SSTNTNEAFSPGGGDMRDN-WRSELYKYKVVKVEPLGVAPTKAKR---RVV--QREKR
>B.KR.2000.-.KC690540
CSDLNINNSSANT------------------------------TYSNGTVMEKGDMKN----CSFNV-T-T--A-I----Q-N-----K----V-K---K-----EYALFYKLDVTPIEG-------------------------DNSSYTLI---NCNS---SVI----------TQAC--P-----KVSF-----EPIPIHYCTPAGYAILKCND-KNFNGTGSCKNVSTVQCTHGIRPVVSTQLLLNGSLAE-EE-I-----------VIKSENISDNAKTIIVQLNASVEINCTRPNNN-T-RR-SI-HL----GPGR--T-----MYA-----TG---DI---IGNIRQAHCNISRVKWNNTLTQLAIKLR--E--LYD---------NNT-IIFK--ESSGGDPEIVMRSFN-----C-GGEFFY-CNTT----QL-F--N--G--TWNGDWN------------------------STIENGTDTNITLPCRLNLIICRW-QEVGKAVYAPP---IAGQISCSS-NITGLLLTGDGG-------------NTNGTETFRPGGGNMKDN-WRSELYKYKVVRIEPLGIAPTKARR---RVV--QREKR
>B.KR.2001.-.KC690541
CSDANINNNSSNVNG----------------------------HNSSRGVRRRVEIKI----CSFNV-T-T--K-H----K-H-----K----D-Q---V-----KNALFYKHDVDAIHI-------------------------DNTSYTLV---NCNS---SVI----------TQAC--P-----KVSF-----EPIPIHYCTPAGFAILQCND-KKFNGTGPCSNVSTVQCTHGIRPVVSTQLLLNGSLAE-EE-I-----------VIRSENFTDNAKTIIVQLNASVEINCTRPSNN-T-RK-SI-CI----GPGR--A-----FYA-----TE---DV---TGDIRQAHCNISEAKWNNTLRQLVIKLR--E--QVG---------NKT-IVFN--QSSGGDPEIVMRSFI-----C-GGEFFY-CNTS----QL-F--N--S--TWMINR-------------------------RCNGTEGYNTITLPCRIKRLIISW-QEVVKAMYAPPI--IGGLIRCSS-NTAGLLSTNDGG----------KGNGTNGTETFRPGGGNMKDN-WRSELYKYKVVKIEPLGIAPTKARR---RVV--QREKR
>B.KR.2001.-.KC690542
CSNTNSTSGNST----------------------------------SVGEMEEGEMKN----CSFNV-T-T--S-I----R-D-----K----V-K---Q-----EYALFYKLDVVPIDK-------------------------DNTSYTLI---NCNS---SVI----------TQAC--P-----KVSF-----EPIPIHYCAPAGYAILQCNN-KTFSGTGPCTNVSTVQCTHGIRPVVSTQLLLNGSLAE-EE-I-----------VIRSENFTDNAKTIIVQLNESVEINCIRPNNN-T-RK-SI-SI----GPGR--T-----FYA-----TG---DV---IGDIRQAYCNISEGKWNNTLKQIAIKLK--E--QFK---------NKT-IVFN--QSSGGDPEIIMHSFN-----C-GGEFFY-CNTT----QL-F--N--S--S----DTQLPN--------------------NTWNNTSTKNITLPCRIKQIINRW-QEVGKAMYAPP---IRGQIRCSS-NITGLLLTRDGG----------MGSNKTNTEIFRPGGGDMRDN-WRSELYKYKVVKIEPLGIAPTRAKR---RVV--QREKR
>B.KR.2001.-.KC690543
CSNVRNGTNTNNGT-----------------------------NTTSSTMMAEGEMKN----CSFNV-T-T--S-I----R-D-----K----V-K---K-----EYALFYKLDVMKIDN---------------------------ASYTLI---NCNS---STI----------TQAC--P-----KVSF-----EPIPIHYCTPAGFALLQCND-KKFNGSGPCSNVSTVQCTHGIRPVVTTQLLLNGSLAE-EE-I-----------VIRSENFTDNAKNIIVQLNASVEINCTRPNNN-T-RR-SI-HLG---TPGS--T-----FYA-----TG---DI---IGDIRQAHCNISGEKWNNTLKQLVIKLR--E--QFGN--------NKT-IVFN--PHSGGDPEVEMHSFN-----C-GGEFFY-CNTT----KL-F--N--S--TWTISA--------------------------TGLSDTDAPITLPCRIKQIINRW-QEVGKAMYAPP---ISGQIRCSS-NITGLILTRDGG----------KDNSSNGNETFRPGGGDMKDN-WRSELYKYKVVKIEPLGLAPTRARR---RVV--QREKR
>B.KR.2001.-.KC690545
CSNVNAAKNETNNSTINSTNVP---------------------HNSSVGLMEAGEMKN----CSFNV-T-T--S-I----R-D-----K----V-K---K-----EYALFYKLDVERIDN---------------------------ESYTLI---NCNS---STI----------TQAC--P-----KTSF-----EPIPIHYCTPAGFAILQCND-KNFNGSGPCSNVSTVQCTHGIRPVVSTQLLLNGSLAK-DD-I-----------VIRSENFTDNAKTIIVQLNTSVVINCTRPNNN-T-RK-GI-GI----GPGS--T-----FYA-----TG---DI---IGDIRQAHCNISRKDWNNTLKQLATKLR--E--QFG---------NKT-IVFN--QSSGGDPEIVMHSFN-----C-GGEFFY-CNTT----QL-F--N--S--TWNGTWNN-----------------------IEGVDTHKVNITLPCRIIQIINRW-QEVGRAMYAPP---IEGIIRCSS-NITGLLLTRDGGTNNGDNN---TETGDNNTETFRPGGGNMKDN-WRSELYKYKVVKIEPLGIAPTKARR---RVV--QREKR
>B.KR.2001.-.KC690546
CSDVNSTNTNSTALKNGTSI-----------------------SNSSWEMMEKGELKN----CSFNV-T-T--S-I----K-D-----K----V-K---K-----EYALFYRLDVEQIDN---------------------------TSYTLI---NCNS---SVT----------TQAC--P-----KISF-----EPIPIHYCAPAGFAILQCND-KKFNGTGPCSNVSTVQCTHGIKPVVSTQLLLNGSLAE-GD-M-----------IIRSENFTNNAKTIIVQLNESVPINCTRPNNN-T-RK-SI-RI----GPGS--T-----FYA-----TG---DI---IGDIRQAHCNISAKAWNKTLTQLVIKLR--D--QFG---------NKN-IIFN--QSSGGDPEIVMHSVN-----C-GGEFFY-CDTT----KL-F--N--S--TWLLNDTGNG---------------------IGEFNSTNGTIILPCRIKQIINRW-QEVGKAMYAPP---IEGQIKCLS-NITGLLLTRDGGNEGNGTN---NESNVTRNETFRPGGGDMRDN-WRSELYKYKVVRIEPLGIAPTMARR---RVV--QREKR
>B.KR.2001.-.KC690547
CRDTNSSNTNST-------------------------------STNSTDGMEEGEMKN----CSFNV-T-S--N-R----R-S-----K----V-Q---K-----EYALFYKLDIVPVDN---------------------------TSYMLI---HCNT---SVI----------TQAC--P-----KVSF-----EPIPIHYCAPAGFAILKCND-KKFNGTGPCKNVSTVQCTHGIRPVVSTQLLLNGSLAE-EE-I-----------VIRSENLTNNAKTIIVQLDASVEINCTRPNNN-T-RR-SI-PI----GPGK--T-----FYA-----T----DI---IGDIRQAHCNISGEKWNNTLRQLAIKLR--E--QFG---------NKT-IVFN--QSSGGDPEIVMHSFI-----C-GGEFFY-CNTT----RL-F--N--S--TWNSNGT------------------------WNSTWNGTEIIILPCRIKQIINRW-QEVGKAMYAPP---IKGQIRCSS-NITGLLLTRDGG------------TNNTDTEIFRPGGGNMRDN-WRSELYKYKVVRIEPLGIAPTEARR---RVV--QREKR
>B.KR.2004.-.KC690548
CTDCTHNSTTNN------------------------------------SSLEGEQMKN----CSFNI-T-T--S-I----R-D-----K----M-K---K-----EYALFYTHDVEPIDN---------------------------TTYMLR---HCNA---SVI----------TQAC--P-----KVSF-----EPIPIHYCTPAGFAILQCND-KKFNGTGPCLNVSTVQCTHGIRPVVSTQLLLNGSLAE-EE-M-----------IIRSENFSNNAKTIIVQLNASVEINCTRPNNN-T-RR-SI-SI----GPGR--A-----FYA-----TG---DI---IGDIREAHCNISEEKWNDTLKQLVIKLR--E--QFGN--------NAT-IAFR--QPSGGDPEIMMHSFN-----C-GGEFFY-CNTS----QL-F--N--S--TWMANGT------------------------VNITEGSNGTITLSCRIRQIINRW-QQVGKAMYAPP---ISGLVRCSS-NITGLLLTRDGG----------NKNETNGTETFRPEGGNMKDN-WRSELYKYKVVRIEPLGIAPTKAKR---RVV--QREKR
>B.KR.2001.-.KC690550
CSDLNINNSSANT------------------------------TYSNGTVLEKGDMKN----CSFNV-T-T--A-I----Q-N-----K----V-K---K-----EYALFYKLDVMPIES-------------------------DNTSYTLI---NCNS---STI----------TQAC--P-----KISF-----EPIPIHYCTPAGYAILKCND-KNFNGTGQCQNVSTVQCTHGIRPVVSTQLLLNGSLAE-ED-I-----------VIKSENISDNAKTIIVQLNASVEINCTRPNNN-T-RR-SI-RF----GPGS--T-----LYA-----TG---DI---IGNIRQAHCNISRVKWNNTLTQLAKKLK--E--QF----------NKT-IIFK--ESSGGDPEIVMHSFN-----C-GGEFFY-CNTT----QL-F--N--G--TWNGD--------------------------WNSTTGGSTNITLPCRIKQIINRW-QEVGKAMYAPP---IAGQISCSS-NITGLLLTRDGG----------DQNETNGTETFRPGGGNMRDN-WRSELYKYKVVRIEPLGIAPTKARR---RVV--QREKR
>B.KR.2002.-.KC690551
GSDANIADTNSLNMTT---------------------------NSSNGKVIGKVEMKN----CSFNV-T-T--G-I----R-N------------K---K-----EYALFYKPDVVPIGK-------------------------ANTSYMLI---HCNS---SVI----------TQAC--P-----KVSF-----EPIPIHYCTPAGFAILQCND-KKFNGTGPCSNVSTVQCTHGIRPVVSTQLLLNGSLAE-EE-I-----------VIRSENFTDNAKTIIVQLNASVEINCIRPSIS-T-SK-RI-HI----GPGR--A-----FYA-----TD---RV---TGDIRQAHCNISEAKWNNTLRQLVIKLR--E--QVG---------NKT-IVFN--QSSGGDPEIVMHSFN-----C-GGEFFY-CNTT----QL-F--N--S--TWNSNST------------------------KEFNNTEENNITLPCRIKQIINRW-QEVGKAMYAPP---IRGQIRCSS-NITGLLLTRDGGTA--------NRTGNNETETFRPGGGNMKDN-WRSELYKYKVVKIEPLGIAPTKARR---RVV--QREKR
>B.KR.2004.-.KC690553
CSNVRNDDTTNDSSGTNT-------------------------TDSSGQGMGEGEMKN----CSFNV-T-T--T-I----R-N-----K----M-Q---K-----EYALFYKLDVVPIDD-----------------------DNTSTSYTLI---NCNT---SVI----------TQAC--P-----KVSF-----EPIPIHYCTPAGFAILQCND-KKFNGTGPCSNVSTVQCTHGIRPVVSTQLLLNGSLAE-KE-I-----------VIRSENFTNNAKTIIVQLNDSVAINCIRPNNN-T-RK-SI-TI----GPGR--A-----FYA-----TG---DI---IGNIRQAHCNISGEKWNNTLNQLVIKLR--E--QFGK--------NKT-IAFN--QSSGGDPEIVMHSFI-----C-GGEFFY-CNTT----QL-F--D--S--TWYSNGTWK----------------------GLNKTDENGTLTLPCRIILIMCRW-QEVGKAMYAPP---ISGQFRCSS-NITGLILTRDGG----------TNITNNGTETFRPGGGDMRDN-WRSELYKYKVVKIEPLGIAPTKARR---MVV--QREKR
>B.KR.2001.-.KC690554
CSNLKNDTNTN---------------------------------SSSGGVMEGGEMKN----CSFNV-T-T--N-I----R-D-----K----E-T---K-----EYALFYKLDVVQIDN---------------------------TSYTLI---NCSS---SVI----------TQAC--P-----KVSF-----EPIPIHYCTPAGFAILKCND-KKFNGSGPCSNVSTVQCTHGIRPVVSTQLLLNGSLAE-EE-I-----------IIRSENFTNNAKTIIVQLNASVEINCTRPNNN-T-RK-SI-HL----GPGS--T-----FYA-----TG---DI---IGDIRQAHCNISGTKWNNTLKQLAVKLR--E--QFE---------SKA-IVFN--QSSGGDQEIVMHSVN-----C-GGEFFY-CNTT----QL-F--N--S--TWKFNSTGNIT--------------------EIEGSIPEGNITLPCRIKQIINRW-QEVGKAMYAPP---IRGQIRCSS-NITGLLLTRDGG----------NNNETNGTEIFRPAGGDMRDN-WRSELYKYKVVRIEPLGLAPTRAKR---RVV--QREKR
>B.KR.2001.-.KC690555
CSNVNMTDANSTSANTTNS------------------------TNTTSGGMEVGEMKN----CSFNV-T-T--N-I----R-D-----K----E-K---K-----EYALFYKLDVQQIDN---------------------------TSYTLI---NCNS---STI----------TQAC--P-----KISF-----EPIPIHYCTPAGFAIFKCND-KKFNGTGPCSNVSTVQCTHGIRPVVSTHLLLNGSLAE-EE-M-----------VIRSENFSNNAKTIIVQLNVSVEINCTRPNNN-T-RK-SL-HI----GPGR--A-----FYA-----TG---DI---IGDIRQAHCNVSGESWNTTLKQLVEKLR--K--QFGN--------NKT-IIFEQ-PPPGGDAEITMHSVN-----C-GGEFFY-CNTS----QL-F--N--T--TWNSTG-------------------------NQQPNINKGIITLPCRIKQIINRW-QEVGRAMYAPP---IEGIIRCSS-NITGLLLTRDGGNG--------GTNGTNETEIFRPAGGDMRDN-WRSELYKYKVVRIEPLGIAPTEARR---RVV--QREKR
>B.KR.2001.-.KC690557
CSDAKTNGT-------------------------------------SEKRREEGEMKN----CSFKV-T-T--N-R----R-T-----K----V-Q---Q-----EYALFYKLDVVPINE-------------------------DNTSYTLI---HCNS---SVI----------TQAC--P-----KVSF-----EPIPIHYCTPAGFAILKCND-KKFNGTGPCTNVSTVQCTHGIRPVVSTQLLLNGSLAE-KE-I-----------VIRSENFTDNAKTIIVQLNASVEINCTRPNNN-T-RK-SI-SM----GPGK--T-----FYA-----TG---DV---IGEIRQAHCNISKGKWENTLRQLTIKLR--E--QFR---------NKT-IVFN--QSSGGDPEIVMHSFI-----C-GGEFFY-CNTA----QL-F--N--S--TWNSTE-----------------------------GSNNTHITLPCRIKQIINRW-QEVGKAIYAPP---ISGLIRCSS-NITGLLLTRDGG------------SGTNETEIFRPGGGNMKDN-WRSELYKYKVVKIEPLGIAPTMARR---RVV--QREKR
>B.KR.2001.-.KC690559
CSDWKNDTNTNST------------------------------GSPSRPGIKEGEIKN----CSFNV-T-T--N-I----R-K-----K----V-H---K-----EYALFYKFDVVPIDNT---------------------NNTNYTNYMLI---HCNS---SVI----------TQAC--P-----KVSF-----EPIPIHYCTPAGFAILQCNN-KTFSGTGPCTNVSTVQCTHGIRPVVSTQLLLNGSLAE-KE-I-----------VIRSENFTDNAKTIIVQLNESVKINCTRPSNN-T-RK-RI-SF----GPGR--A-----IYA-----TE---AI---IGNIRQAHCNISREKWNNTLKQLGIKLR--E--QFG---------NKT-IVFN--RSSGGDPEIVMHSFN-----C-GGEFFY-CDTT----QL-F--N--S--TINSTWNSTK---------------------ETNETEENDTITLQCRIKQIINRW-QEVGKAMYAPP---ISGQINCSS-NITGLLLTRDGG-------------NNNDTETFRPGGGDMRDN-WRSELYKYKVVKIEPLGIAPTKAKR---RVV--QREKR
>B.KR.2001.-.KC690560
CTDCKGILGPTL-------------------------------LGPTLLIANREEIKN----CSFNI-T-T--E-I----R-D-----T----E-K---K-----DHALFYRADVLPVDDDN--------------------NNNTNTSYRLI---NCNT---SVI----------TQAC--P-----KVTF-----EPIPIHYCTPAGFALLKCNN-KTFNGTGPCTNVSTVQCTHGIRPVVSTQLLLNGSLAE-EE-V-----------VIRSENFTDNAKIIIVQLKDPVNITCMRPGNN-T-RK-GI-HI----GPGR--A-----FFA-----TG---EI---IGDPRRAHCNISGAKWNNTLLQVVKKLR--E--QFG---------NKT-IIFK--HSSGGGPEIVEHSFN-----C-RGEFFT-CNTT----RL-F--N--S--TWVNGAR------------------------VNDTEEPEGNITLPCRIRQIINMW-QQVGKAMYAPP---IRGQITCSS-NITGLLLTRDGG------------RNRTDTETFRPGGGDMRDN-WRSELYKYKVVKIEPLGVEPPGVAR---RVA--QREKR
>B.KR.2004.-.KC690561
SSNLNGNGSSNS-------------------------------SIVNTTGSIGEDMKN----CSFNV-T-T--K-L------N-----K----V-Q---K-----EYALFYKLDVMQIDN---------------------------TSYTLI---NCNT---SVI----------TQAC--P-----KVSF-----EPIPIHYCAPAGFAILQCND-KTFNGSGPCKNVSTVQCTHGIRPVVSTQLLLNGSLAE-EE-I-----------VIRSENFTNNAKTIIVQLNESVVINCTRPNNN-T-RK-SI-PM----GPGR--A-----FYA-----TG---DI---IGDIRQAHCNISGPAWNNTLGRLVIKLR--E--QFE---------NKT-IVFN--RSSGGDPEIVMHSFN-----C-GGEFFY-CNTT----QL-F--N--S--TWNGT---------------------------EGLNKIEGNITLPCRIKQIINRW-QEVGKAMYAPP---ISGQIKCTS-NITGLLLTRDGG-----------NDDNSTTEIFRPGGGNMKDN-WRSELYKYKVVRIEPLGIAPTKARR---RVV--QRDKR
>B.KR.2001.-.KC690562
CSNLKNGTKIN---------------------------------NSSGEVLGEGEMKN----CSFNV-T-T--N-L------N-----K----V-Q---E-----EYALFYKLDVVQIDN---------------------------TSYTLR---NCNT---SVI----------TQAC--P-----KVSF-----EPIPIHYCTPAGFAILQCND-KKFNGTGPCKNVSTVQCTHGIRPVVSTQLLLNGSLAE-EE-I-----------VIRSENFTNNAKIIIVQLNASVEINCTRPNNN-T-RK-SI-RL----GPGS--T-----FYA-----TG---DI---IGDIRKAYCNISREEWNNTLRQLAVKLG--E--QFG---------NKK-IVFN--QSSGGDPEIVMHSVN-----C-GGEFFY-CNTT----QL-F--N--S--TWNGTGEL-----------------------INTEGNNSTIITLPCRIKQIINRW-QEVGKAMYAPP---IRGQIRCSS-NITGLLLTRDGG-----------TTENNETEVFRPGGGDMRDN-WRSELYKYKVVKIEPLGIAPTKAKR---RVV--QREKR
>B.KR.2001.-.KC690568
CSDVNRTDANSTSANTTDNNN----------------------TTSSSGRMEVGEMKN----CSFNV-T-T--A-I----R-D-----K----V-K---E-----EYALFYKLDVEQIDN---------------------------TSYTLI---NCNS---STI----------TQAC--P-----KISF-----EPIPIHYCTPAGFAILKCND-KKFNGSGPCSNVSTVQCTHGIRPVVSTHLLLNGSLAE-EE-I-----------VIRSENFSNNAKNIIVQLNVSVEINCTRPNNN-T-RR-SI-NM----GPGR--A-----FYT-----TG---DI---IGDIRQAHCNVSGESWNTTLKQLVEKLR--K--QFG---------NKT-IIFEQ-PSPGGDPEIVMHSVN-----C-GGEFFY-CNTS----QL-F--N--T--TWNSTG-------------------------QQNPNINKEIITLPCRIIQIIYRW-QEVGRAMYAPP---IEGIIRCSS-NITGLILTRDGG-------------NNRANETFRPGGGDMRDN-WRSELYKYKVVRIEPLGIAPTEARR---RVV--QREKR
>B.KR.2001.-.KC690569
CGDVNSTGITNGTNT----------------------------TNSSERMIDTEVMKN----CSFNV-T-T--E-I----G-N-----K----I-K---K-----EYALFYKLDVAQSNT-------------------------DNTSYTLI---NCNS---SRV----------TQAC--P-----KVSF-----EPIPIHYCAPAGFAILQCND-KKFNGSGPCSNVSTVQCTHGIRPVVSTQLLLNGSLAE-EE-I-----------VIRSENFSDNAKTIIVQLNVSVVINCTRPNNN-T-RK-GI-HL----GPGN--T-----IYA-----TG---DI---IGDIRQAHCNISAEKWNNTLRQVAIKLR--E--QF----------NKT-IIFN--QPSGGDQEIVMHSFN-----C-GGEFFY-CNTT----NL-F--N--S--NWTWNGTWN----------------------SPKELTRNGNITLPCRIKQIINRW-QEVGKAMYAPP---ISGKISCSS-NITGLLLTRDGGN---------VKNETNTNETFRPAGGNMRDN-WRSELYKYKVVRIEPLGIAPTKARR---RVV--QREKR
>B.KR.2001.-.KC690573
CSNLNDTKTS----------------------------------NSSGTVREEGGMKN----CSFNV-T-T--N-I----R-N-----K----Q-K---K-----EYALFYSLDVEPIDN---------------------------ASYILK---HCNS---SVI----------TQAC--P-----KVSF-----EPIPIHYCTPAGFALLQCND-KKFNGSGPCSNVSTVQCTHGIRPVVSTQLLLNGSLAE-EE-V-----------VIRSENFTDNAKTIIVQLNASVEINCTRPNNN-T-RK-SI-HL----GPGS--T-----MYA-----TG---DI---IGDIRQAHCNISGAKWNNTLRQVVIKLR--E--QFG---------NKT-IFFN--QSSGGDPEIVMHSFN-----C-GGEFFY-CNTT----QL-F--N--S--TWNSTEG------------------------VNTTEGNDTIITLPCRIKQIINRW-QEVGKAMYAPP---IRGQIRCSS-NITGLLLTRDGG-----------VGNNSNNETFRPGGGNMKDN-WRSELYKYKVVRIEPLGIAPTQARR---RVV--QREKR
>B.KR.2001.-.KC690575
CSDLKNGTNTN---------------------------------SSSWGGMDKGQMKN----CSFNV-T----N-I----K-N-----K----E-Q---K-----EYALFYELDVLQIDN---------------------------TSYILK---NCNS---SVI----------TQAC--P-----KVTF-----EPIPIHYCTPAGFAILQCNE-KKFKGKGPCSNVSTVQCTHGIRPVVSTQLLLNGSLAE-EE-I-----------VIRSENFTNNAKTIIVQLNASVEINCTRPNNN-T-RK-SI-HL----GPGG--A-----FYA-----TG---DI---IGDIRQAHCNVSGAKWNNTLRQLAIKLR--E--RF----------NKT-INFT--QPSGGDLEITLHSFN-----C-GGEFFY-CNTS----QL-F--N--S--TWDTTKLYNSTWN------------------ITEGSNITDPITLPCRIKQIINRW-QEVGKAMYAPP---IKGQIRCSS-NITGLLLTRDGG-----------NGNNSETEIFRPGGGDMRDN-WRSELYKYKVVKIEPLGIAPTKAKR---RVV--QREKR
>B.KR.2001.-.KC690576
CTDYTGNNITST--------------------------------NSSGVVMGEEEIRY----CSVNA-T-T--T-V----R-D-----Q----V-Q---N-----ELALFYGLDAVPIDDS---------------------NTTIRTTYRLI---NCIT---SVI----------TQAC--P-----KISF-----EPIPIHYCTPAGFALLKCNN-KTFSGKGPCTNVSTVQCTHGIRPVVSTQLLLNGSLAE-QE-V-----------VIRSENFTDNAKTIIVQLNQSVVINCTRPNNN-T-RK-GI-HI----GPGR--A-----FYT-----TG---EI---VGNIRQAHCNISKVAWNNTLRQVVTKLK--E--KFN---------ATT-IIFN--SSSGGDTEVVMHSFK-----C-GGEFFY-CNTT----QL-F--N--S--TWNSTGD------------------------NGPWNNTESTITLPCRIKQIIILW-QEEGKAVYAPP---IAGQIKCSS-YITGLLLLRDGG-----------DNKTTTDETFRPGGGNMKDN-WRSELYKYKVVKVEPLGIAPTKAKR---RVV--QREK-
>B.KR.2004.-.KC690577
CTNLRNNNNGSNST-----------------------------NSTSEGMMGTGDMKN----CSFNV-T-T--T-I----N-N-----K----L-K---K-----EHALFYKLDVAPIDN-------------------------DNTSYTLI---NCNS---STV----------TQAC--P-----KMSF-----EPIPIHYCTPAGFAILQCND-KRFNGTGPCTNVSTVQCTHGIKPVVSTQLLLNGSLAE-EE-I-----------IIRSENFSNNAKIIIVQLNTSVEINCTRPNNN-T-RK-GI-HM----GPGR--T-----FYA-----TG---DI---IGNIRQAHCNISEAKWKNTLKQLAIKLR--A--QFN---------NKT-IVFE--NSSGGDPEIVMHSFN-----C-GGEFFY-CNTT----DL-F--K--G--TWNGTWNGT----------------------WNSANDTDKNITLSCRIKQIINRW-QEVGKAMYAPP---IAGQISCSS-NITGLLLTRDGG----------KNETNHTTETFRPWGGDMKDN-WRSELYKYKVVKIEPLGIAPTKARR---RVV--QREKR
>B.KR.2002.-.KC690578
CSNVNDTQTNTTQTNTTQTNTT---------------------QTNITIDSDKGEMKN----CSFNV-T-T--G-I----R-D-----K----M-K---K-----EHALFYGLDVEQIDN---------------------------TSYILR---HCNA---SVI----------TQAC--P-----KVTF-----EPIPIHYCTPAGFAILQCND-KKFNGTGPCSNVSTVQCTHGIRPVVSTQLLLNGSLAK-EE-I-----------IIRSENFTNNAKTIIVQLNASVTINCTRPGNN-T-RR-SI-HI----GPGR--A-----FYA-----TG---DI---IGDIRRAYCSISEKEWNNTLRQLVIKLR--E--QVGS--------NKT-IVFN--QSSGGDPEITMHSFN-----C-GGEFFY-CNTS----QL-F--N--S--TWRLNST------------------------WNDTEESNKTIILPCRIRQIINRW-QEVGKAMYAPP---IRGQIKCSS-NITGLLLTRDGGE---------KNNETNETEIFRPGGGNMKDN-WRSELYKYKVVKIEPLGIAPTKAKR---RVV--QREKR
>B.KR.2001.-.KC690579
CSNVNLNKTATNTNNSSLNDTNN--------------------INSSIVNDVRREMKN----CSFNV-T-T--S-I----R-D-----K----V-K---N-----EYALFYKLDVVQIDN---------------------------TSYTLI---NCNS---SVI----------TQAC--P-----KVSF-----EPIPIHYCTPAGFAILQCND-KKFNGTGPCSNVSTVQCTHGIRPVVSTQLLLNGSLAE-EE-I-----------IIRSENFSDNAKTIIVQLNASVEINCTRPNNN-T-RK-SI-HL----GPGR--T-----FYA-----TG---DI---TGDIRQAHCNISEAKWNNTLRQLVIKLR--E--QFGN--------NTT-IVFN--QSSGGDPEITMHSFT-----C-GGEFFY-CNTT----QL-F--N--S--TWNSTWNDTG---------------------GSNETRGNKTITLPCRIKQIINRW-QEVGKAMYAPP---IRGLIRCSS-NITGLLLTRDGG----------NRDNNNGTEIFRPGGGNMKDN-WRSELYKYKVVKIEPLGIAPTRAKR---RVV--QREKR
>B.KR.2001.-.KC690580
CTDWKHNDNVTRSNN----------------------------TMSNNTNWEQGEIKN----CSFNV-T-T--S-R----R-G-----K----V-Q---K-----EHALFYRLDVIPIDNDD--------------------NNNTNTNYRLI---NCNT---SVI----------TQAC--P-----KVTF-----EPIPIHYCTPAGFALLKCND-KKFNGTGPCTNVSTVQCTHGIRPVVSTQLLLNGSLAE--E-V-----------VIRSENFTDNAKIIIVQLKESVQINCTRPSNN-T-RK-GI-HL----GPGR--A-----FYA-----TG---EI---IGDIRRAHCNISRAKWNNTLLQVVRKLR--E--HFK---------NKT-IIFN--HSSGGDPEIVEHSFN-----C-GGEFFY-CNTT----KL-F--N--S--TWFNATE------------------------ESNSTEGNDTIILPCRIRQIVNMW-QEVGKAMYAPP---IRGQIRCSS-NITGLLLTRDGG-----------INRTGDNETFRPGGGDMRDN-WRSELYKYKVVQIEPLGVAPTEAKR---RVV--QREKR
>B.KR.2001.-.KC690581
CTNLNKTAGNN-----------------------------------TGEVMGEGEMKN----CSFNV-T-T--A-I----R-D-----K----V-K---K-----EYALFYKLDVVRIDN---------------------------NSYTLI---NCNS---STI----------TQAC--P-----KVSF-----EPIPIHYCTPAGFAILQCNE-KGFSGKGPCKNVSTVQCTHGIRPVVSTQLLLNGSLAE-ED-V-----------VIRSENFTNNAKIIIVQLNASVEINCTRPNNN-T-RK-SI-GI----GPGS--T-----FYA-----TG---DI---IGDIRQAHCNVSSEKWENTLRQLVIKLR--E--QFD---------NKT-IVFN--HSSGGDPEIVMHSVN-----C-GGEFFY-CNTT----PL-F--N--T--TWNGTT-------------------------SNGNFSNHENITLQCKIRQIINRW-QEVGKAMYAPP---IKGQISCSS-NITGLLLTRDGG-----------NTNNSETETFRPGGGDMRDN-WRSELYKYKVVRIEPLGIAPTSARR---RVV--QREKR
>B.KR.2001.-.KC690582
CTNYVKNNTNTT--------------------------------SSNGTVGGEGEMRN----CSFNV-T-T--N-L----R-N-----M----E-K---K-----EYALFYKLDVMQVDN--------------------------ASCFTLI---NCNS---STI----------TQAC--T-----KVTF-----APLPIHYCTPAGFAILHCND-KKFNGSGPCSNVSTVQCTHGIKPVVSTQLLLNGSLAE-EE-I-----------VIRSENFTNNAKTIIVQLNASIEINCTRPNNN-T-RK-RI-GI----GPGR--T-----FSA-----TG---EV---IGAIRQAHCNLSWTKWNNTLGQLVIKLR--E--QFG---------NKT-IKFN--QSSGGDPEIIMHSVN-----C-GGEFFC-CNTS----QL-Y--N--S--TWYNNAT------------------------MLNKTEENDTLTLPCRIKQIINRW-QEVGKAMYAPP---IQGLIRCSS-NITGLLLTRDGG------------NDNNETETFRPQGGNMKDN-WRSELYKYKVVRIEPLGIAPTQARR---RVV--QREKR
>B.KR.2001.-.KC690583
CSNLSNTNNVNNTSNCT--------------------------GNDNCTNMEELQMIN----CSFTV-T-T--G-I----R-A-----R----V-M---Q-----AYALFSKLAVTP------------------------------SSYCY------NA---STLDKIVTSFNHYTWPC--P-----KVSF-----EPIPIHYCTPAGFAILKCND-KKFNGTGPCSNVSTVQCTHGIRPVVSTQLLLNGSLAE-EE-I-----------VIRSENFSNNVKTIIVQLNASVEINCTRPSNN-T-RK-GI-HL----GPGG--V-----MYA-----TG---EI---IGDIRQAHCNISAAKWNNTLGQIVKKLR--E--QFGNVGG-----NKT-IEFK--QSSGGDSEIVMHSFN-----C-GGEFFY-CNTT----KL-F--N--S--TWYSNGTWK----------------------GLNQTEGNNTLTLPCRIRQIINRW-QEVGKAMYAPP---IRGIIKCSS-NITGLLLTRDGG------------NEDNETEIFRPGGGNMKDN-WRSELYKYKVVRIEPLGLAPTKARR---RVV--QREKR
>B.KR.2001.-.KC690584
CSDLNTNSSSNNTTN----------------------------ATSSGTVQEEGDMKN----CSFNV-T-T--A-I----Q-N-----K----V-K---K-----EYALFYKLDVTPIEG-------------------------GNTSYTLI---NCNS---SVI----------TQAC--P-----KVSF-----EPIPIHYCTPAGYAILKCND-KNFNGTGQCENVSTVQCTHGIRPVVSTQLLLNGSLAE-EK-I-----------VIKSENFSDNTKTIIVQLNASVEINCTRPNNN-T-RR-SI-NL----GPGR--T-----MYA-----TG---DI---IGNIRQAHCNISREKWNKTLTQLAIKLR--E--QF----------NKT-IIFK--ESSGGDTEIVMHSFN-----C-GGEFFY-CNTT----QL-F--N--S--TWNGTWN------------------------STIENGNDTNITLPCRIKQIINRW-QEVGKAMYAPP---IAGQISCSS-NITGLLLTRDGG----------NGNKTNSTETFRPGGGNMRDN-WRSELYKYKVVRIEPLGIAPTKARR---RVV--QREKR
>B.KR.2001.-.KC690585
CSDYSNNSTNIT--------------------------------VTSGAGGKKGEIKN----CSFNV-T-T--N-I----R-D-----K----V-K---K-----ENALFYKLDVVQIDN---------------------------TSYILK---ACNS---STI----------TQAC--P-----KVSF-----EPIPIHYCTPAGFAILQCRD-KKFNGSGPCNNVSTVQCTHGIKPVVSTQLLLNGSLAE-EE-V-----------VIRSENFTNNAKTIIVQLNESVVINCTRPNNN-T-RK-SI-PI----GPGS--A-----IYA-----TG---KI---IGDIRQAHCNISKAQWNNALRQIAIKLK--E--QFG---------NKT-IVFN--QSSGGDPEIVMHSVN-----C-GGEFFY-CNTT----QL-F--N--S--TWNDTK--------------------------GLNETSNGTITLPCRIKQIVNRW-QEVGKAMYAPP---IEGQIRCSS-NITGLLLTRDGG----------NENGTNGTETFRPGGGDMKDN-WRSELYKYKVVRIEPLGIAPTQARR---RVV--QKEKR
>B.KR.2004.-.KC690586
CSSLRNNTNTTSSNSN---------------------------NSSSEGMMETGDMRN----CSFNV-T-T--T-I----Q-N-----K----V-K---K-----EHALFYRLDITPIDN-------------------------DNSSYTLI---NCNS---SVV----------TQAC--P-----KISF-----EPIPIHYCTPAGFAIIKCND-KKFNGTGPCKNVSTVQCTHGIKPVVSTQLLLNGSLAE-EE-I-----------IIRSENFTNNAKTIIVQLNTSVEINCTRPNNN-T-RK-SI-HM----GPGR--A-----FYA-----TG---DI---IGDIRQAHCNISETKWNNTLRQLVIKLK--E--QFG---------NKT-IAFK--QPSGGDPEIVMHSFT-----C-GGEFFY-CNTT----NL-F--N--S--TWNDTD--------------------------WNGNDTDRNITLSCRIKQIINRW-QEVGKAMYAPP---IEGRISCSS-NITGLLLTRDGG------------NENNGTEIFRPGGGDMKDN-WRSELYKYKVVKIEPLGIAPTKARR---RVV--QREKR
>B.KR.2004.-.KC690587
CSDYQTNSTDNT---------------------------------NSSTMGGGGEMKN----CSFNV-T-T--G-I----R-D-----R----M-K---K-----EHALFYSLDVVKIDD-----------------------KKINTSYMLR---HCNT---SVI----------TQAC--P-----KVSF-----EPIPIHYCAPAGFAILQCND-KKFNGTGPCSNVSTVQCTHGIRPVVSTQLLLNGSLAE-EE-I-----------IIRSENFTDNAKTIIVQLNASVEINCTRPNNN-T-RR-SI-HI----APGR--A-----FYA-----TG---SI---IGDIRQAHCNISEEKWNNTLRQLVIKLR--E--KVGN--------NKT-IVFN--QSSGGDPEITMHSFN-----C-GGEFFY-CDTS----QL-F--N--S--TWNST-------------------------------ESNKTITLQCRIRQIINRW-QEVGKAMYAPP---ISGQINCSS-NITGLLLTRDGGK---------ENNGTNGAEIFRPGGGNMKDN-WRSELYKYKVVKIEPLGIAPTLAKR---RVV--QREKR
>B.KR.2004.-.KC690588
CSNVTKSTYTNSSGGNST-------------------------TSSNGTVMKEGDMKN----CSFNV-T-T--T-I----R-D-----R----V-K---K-----EYALFYKLDVQQIDN---------------------------TSYTLI---HCNS---STI----------TQAC--P-----KVSF-----EPIPIHYCAPAGFAILQCND-KKFNGSGPCSNVSTVQCTHGIRPVVSTQLLLNGSLAE-EE-V-----------VIRSENFTNNAKTIIVQLNASVEINCTRPNNN-T-RK-SI-RI----GPGS--T-----FYA-----TG---DI---IGDIRQAHCNISRKEWNNTLEQVVKKLR--E--QFG---------NKT-IVFT--QSSGGDPEIETHSFN-----C-GGEFFY-CNTT----QL-F--N--S--TWNTNG-------------------------TGNGDRTEGNITLPCRIKQIINRW-QEVGKAMYAPP---IRGQIRCSS-NITGLLLTRDGGK---------GNETNNETETFRPGGGDMRDN-WRSELYKYKVVKIEPLGMAPTKARR---RVV--QREKR
>B.KR.2004.-.KC690592
-SNNNNNSSNNTI------------------------------TNRTIDEEMREEIKN----CSFNV-T-T--S-L----R-D-----K----V-K---K-----EYALFYKPDIEQIDN---------------------------SSYTLI---NCNS---SVI--------------HRPA----KDSF-----EPIPIHYCTPAGFAILQCND-KKFNGTGPCKNVSTVQCTHGIRPVVSTQLLLNGSLAE-EE-I-----------ILRSENISDNAKTIIVQLNASVEINCTRPNNN-T-RK-SI-SL----GPGS--A-----IYA-----AG---DI---IGNIRQAHCNISKAAWNNTLRQLVIKFR--E--QFG---------NKT-IVFN--ESSGGDPEIVTHSFN-----C-GGEFFY-CNTS----QL-F--N--S--TWRNDT-------------------------DFWNSTEGDTITLPCRIRQIINRW-QEVGKAMYAPP---IAGLIRCSS-NITGLLLTRDGG-------------NENTTITFRPLGGNMKDN-WRSELYKYKVVRIEPLGIAPTKARR---RVV--QREKR
>B.KR.2001.-.KC690594
CSALQNGTNTHT--------------------------------TTGGRGVEGGGMKN----CSFNV-T-T--S-T----R-A-----K----V-K---R-----EYALFSKLDIVQIANTG--------------------NNTDNASYTLT---TCNS---SRI----------TQAC--P-----KVSF-----TPIPIHYCTPAGFAILKCNN-KTFNGTGPCTNVSTVQCTHGIRPVVSTQLLLNGSLAE-EE-M-----------VIRSENFTNNAKIIIVQLNESVAINCTRPNNN-T-GK-SR-GR----GPGS--A-----FYA-----TG---SI---RGERRQAHCNISGEKWNNTLRQLVIKLR--E--QLRN--------NKP-IIFN--QSSGGDPEIVMHSFN-----C-GGEFFY-CNTT----KL-F--N--S--TWNGTE--------------------------GLDETLNGTITLPCRIKQIINRW-QEVGKAMYAPP---ISGQIRCSS-NITGLLLTREGG-----------KENNQTTETFRPWGGDMKDN-WRSELYKYKVVRIEPLGIAPTKARR---RVV--QREKR
>B.KR.2003.-.KC690595
CTDLNTTTSSNSNST----------------------------TNSSVVVKGGEEMKN----CSFNV-T-T--S-I----R-D-----K----V-K---N-----EYALFYRLDVVPIDN-------------------------DNTSYTLI---NCNS---SVI----------TQAC--P-----KVSF-----EPIPIHYCTPAGFAILQCND-KKFNGTGPCPNVSTVQCTHGIRPVVSTQLLLNGSLAE-EE-I-----------VIRSENLMDNTKNIIVQLNASVEINCTRPNNN-T-RK-GI-HF----GPGS--T-----FYA-----TG---EI---IGDIRQAHCNISAAKWNNTLRQLVIKLR--E--KFGS--------NKT-IVFN--QSSGGDPEITMHSFN-----C-GGEFFY-CNTA----KL-F--N--S--TWNDTR-------------------------GLNKTEGNNTITLPCRIRQIVNRW-QEVGKAMYAPP---ISGQIRCSS-NITGLILTRDGGN---------HSSNSSEPETFRPGGGNMKDN-WRSELYKYKVVKIEPLGIAPTKAKR---RVV--QREKR
>B.KR.2002.-.KC690596
CSNLMNRT--------------------------------------STNETKEGEMKN----CSFNV-P-T--N-T----N-D-----KG---L-K---K-----EYALFYKLDITQINND---------------------NDTANTSYTLI---NCDS---SVI----------TQAG--P-----KVSF-----EPIPIHIVPQLDFAILQCND-KKFNGTGPCSNVSTVQCTHGIRPVVSTQLLLNGSLAE-EE-I-----------VIRSENLTDNAKNIIVQLNESVEINCTRPNNN-T-RK-SI-RI----GPGS--T-----FYA-----TG---DI---IGDIRQAHCSISRAKRNNTLIQLVRKLK--E--KSE---------HKT-IILAQ-PPQGRDPEIVMHSFN-----C-GGEFFY-CNTT----QL-F--N--S--TWNSTTN------------------------GLSNTEGNDTITLPCRIKQIINRW-QEVGKAMYAPP---ISGIIRCSS-NITGLLLTRDGGNG--------TDNKNGTEETFRPGGGNMKDN-WRSELYKYKVVRIEPLGIAPTKARR---IVV--QREKR
>B.KR.2003.-.KC690597
CSNVNVTNLNN---------------------------------NSSGKIGEERDMRN----CSFNV-T-T--S-I----R-N-----K----V-K---N-----EYALFYKLDIVQIDN---------------------------SSYTLI---NCNS---SVI----------TQAC--P-----KVSF-----EPIPIHYCAPAGFAILQCND-EKFNGTGPCPNVSTVQCTHGIRPVVSTQLLLNGSLAK-EE-I-----------IIRSENFTDNAKTIIVQLNASVQIKCIRPNNN-T-RK-SI-HL----GPGK--T-----FFA-----T----DI---IGNIRQAHCNISVENWNKTLRQLVIKLR--E--KVG---------NKT-IVFN--QSSGGDPEIIMHSFN-----C-GGEFFY-CNTT----QL-F--N--S--TWKWNDIR-----------------------GFNETGENGTITLPCNIKQIINRW-QEVGKAMYAPP---IKGQIRCTS-NITGLLLTRDGG-------------NDNGTETFRPGGGNMKDN-WRSELYKYKVVKIEPLGIAPTKAKR---RVV--QREKR
>B.KR.2004.-.KC690599
CTNLNRTNTNSTATNSTATNSTA--------------------TNGTVAQVMAGRMRN----CSFNV-T-T--S-I----G-N-----K----E-K---K-----EYALFYKLELVTIDN---------------------------STYTLI---NCNS---SII----------RQAC--P-----KVSF-----EPIPIHYCTPAGFAILQCND-KKFNGTGPCSNVSTVQCTHGIRPVVSTQLLLNGSLAK-ED-I-----------IVRSENFTNNAKTIIVQLNASVEINCTRPNNN-T-RK-SI-HL----GPMG--T-----IYA-----TG---AI---IGEIRQAHCNISEAKWHNTLRQLAIKLR--E--QVG---------NKT-IVFN--QSSGGDPEIIMHTFN-----C-GGEFFY-CNTT----QL-F--N--S--TWPSNS-------------------------TWNSTEGNGTITLPCRIRQIVNRW-QEVGRATYAPP---ISGIIRCSS-NITGLLLTRDGG-----------NTNTSNTETFRPGGGNMKDN-WRSELYKYKVVKIEPLGIAPTKARR---RVV--QREKR
>B.KR.2002.-.KC690601
CTDLKNATTNN-----------------------------------SSMMMERGEIRN----CSFNI-T-T--S-I----H-T-----K----V-----K-----DYALFYKLDVEPIKE------------------------NNTTLYRLT---KCNT---SVI----------TQAC--P-----KVSF-----EPIPIHYCTPAGFAILKCNN-KMFNGTGPCTNVSTVQCTHGIRPVVSTQLLLNGSLAE-KE-V-----------VIRSSNFTDNAKVIIVQLNETVEINCTRPNNN-T-RK-SI-HL----GPGQ--A-----WYT-----TG---QI---IGDIRQAHCNLSSTKWNNTLKQITEKLR--E--QFGS--------NKT-IVFN--HSSGGDPEIVMHSFT-----C-GGEFFY-CNTS----QL-F--N--S--TWYANSTE-----------------------NDTGQGNDTTIVLPCRIKQIVNMW-QEIGKAMYAPP---IKGQIRCSS-NITGLLLTRDGG-----------RNQSNTTETFRPGGGDMRDN-WRSELYKYKVVKIEPLGVAPTKAKR---RVV--QREKR
>B.KR.2002.-.KC690603
CSDYTKNVTNTN--------------------------------VNNTTIVEGGEMKN----CSFNV-T-T--N-T----R-D-----K----V-K---K-----EYALFYKLDVVQIGN---------------------------ASYTLT---ACNS---SVI----------TQAC--P-----KVSF-----EPIPIHYCTPAGFAILQCND-KRFNGSGPCKNVSTVQCTHGIKPVVSTQLLLNGSLAK-ED-V-----------VIRSENFTNNAKTIIVQLNESVVINCTRPNNN-T-RK-GI-HL----GPGS--A-----IYA-----MG---EI---VGDIRQAHCNISEAQWNNTLRQLVKKLK--E--QFG---------NKT-IVFQ--PPSGGDPEIVMHSFN-----C-GGEFFY-CNTT----QL-F--N--S--TWNDTE--------------------------GLNETFNRNITLPCRIKQIINRW-QEVGKAMYAPP---IQGQIRCSS-NITGLLLTRDGGN---------DGNKTNRTEIFRPGGGDMRDN-WRSELYKYKVVRIEPLGIAPTKAKR---RVV--QREKR
>B.KR.2002.-.KC690604
CSDVKEKDTNKNSSSSNST------------------------SNSSEPVKEDGGMKN----CSFNV-T-T--S-I----R-D-----K----V-K---E-----EYALFYKLDVEQIDN---------------------------NSYTLI---NCNS---SVI----------TKAC--P-----KVSF-----EPIPIHYCTPAGFAILQCND-KMFNGSGPCSNVSTVQCTHGIKPVVSTQLLLNGSLAE-KE-I-----------VIRSENFSNNAKTIIVQLNVSVEINCTRPNNN-T-RR-SI-SF----APGS--T-----FYA-----TG---DI---IGNIRQAHCNISGTKWNNTLRQIAIKLR--E--QFK---------NKT-IKFT--QSSGGDPEIVMHSFN-----C-GGEFFY-CNTS----QL-F--N--S--TWDFTK-------------------------DLNETKGNDTITLPCKIKQIINRW-QEVGKAMYAPP---IKGQIRCSS-NITGLLLTRDGGT---------GNNNTNNTETFRPEGGNMKDN-WRSELYKYKVVRIEPLGIAPTQARR---RVV--QREKR
>B.KR.2002.-.KC690605
CSNVNGTGTN----------------------------------NSSGTVMEEGEMKN----CSFNV-T-T--E-I----G-D-----K----R-K---K-----EYALFYKLDVVQIDN---------------------------TSYTLI---NCNS---SVI----------TQAC--P-----KVSF-----EPIPIHYCTPAGFAILQCND-KKFNGTGPCSNVSTVQCTHGIRPVVSTQLLLNGSLAE-EE-I-----------VIRSENFSNNAKTIIAQLNTSVEINCTRPNNN-T-RR-SI-RI----GPGS--T-----FYA-----TG---DI---IGDIRQAHCNISRANWTNTLRQLAIKLG--E--QFG---------TKT-IVFN--QTVGGDPEIVMHSFN-----C-GGEFFY-CDTT----QL-F--N--S--TWDRNGTEI----------------------NSTEDSRNDTIILPCRIKQIINRW-QEVGKAMYAPP---IRGIIKCSS-NITGLLLTRDGG-----------TNGTNGTEIFRPGGGDMRDN-WRSELYKYKVVKIEPLGIAPTKAKR---RVV--QREKR
>B.KR.2002.-.KC690607
CSDLQNNNNAQS-------------------------------TNGSGRVVEEEGMKN----CSFNV-T-A--S-T----R-D-----K----V-K---R-----EHALFYKLDIVQIDN-----------------------TGNNTSYTLT---TCNS---SKI----------TQAC--P-----KVSF-----TPIPIHYCTPAGFAILKCNN-KTFSGKGPCTNVSTVQCTHGIRPVVSTQLLLNGSLAE-ED-M-----------VIRSENFTNNAKLIIVQLNESVAINCARPNNN-T-RR-SI-RI----GPGS--A-----FYA-----TG---DI---IGDIRQAHCNISAADWNRTLARLVRKLR--E--QFGN--------NKT-IIFN--QSSGGDPEIVMHSFN-----C-RGEFFY-CNTT----KL-F--N--S--TWNDT---------------------------KVLNEINETITLPCRIKQIINRW-QEVGKAMYAPP---ISGQIKCSS-NITGLLLTRDGG------------TGNNQTETFRPWGGDMKDN-WRSELYKYKVVRIEPLGIAPTMARR---RVV--QREKR
>B.KR.2002.-.KC690610
CTNWKANENANN-------------------------------TNSSRLNNMEGEVKN----CSFNI-T-T--N-I----R-D-----K----V-Q---R-----TYALFYNLDIVQITENE--------------------SNTSNTNYRLI---SCNT---SVI----------TQAC--P-----KISF-----EPIPIHYCAPAGFAIIKCND-KKFNGTGPCKNVSTVQCTHGIRPVVSTQLLLNGSLAE-EE-V-----------VIRSENITNNAKSILVQLKEPVQINCTRPSNN-T-RK-GI-HI----GPGR--I-----FFA-----TG---EI---VGDIRQAHCNLSRARWNDTLKQIAKKLR--E--EFK---------NKT-IVFN--QSSGGDPEIVMHTFN-----C-GGEFFY-CNTT----QL-F--N--S--TWNSTE-------------------------GSNSTEDNSTITLPCRIKQIINMW-QEVGKAMYAPP---IRGQIGCIS-NITGLILTRDGG------------DNESTTEIFRPGGGDMRDN-WRSELYKYKVVKIEPLGVAPTKAKR---RVV--QREKR
>B.KR.2002.-.KC690612
CSDVKNSNNTTSVNGT---------------------------NSSNETVMGDGEMKN----CSFNV-T-T--N-I----G-N-----K----V-K---K-----EFALFYNLDVVKIDN---------------------------SSYTLI---SCNS---SVV----------TQAC--P-----KVSF-----EPIPIHYCTPAGFAILQCND-KKFNGSGTCVNVSTVQCTHGIKPVVSTQLLLNGSLAE-ED-I-----------VIRSENFTNNAKTIIVQLNASVEINCTRPNNN-T-RR-SI-GI----GPGR--T-----FYA-----HG---AV---IGDIRQAHCNISKEKWENTLRLIAIKLK--E--QFK---------NRT-IAFN--ESSGGDPEIVMHSFN-----C-GGEFFY-CNTT----QL-F--N--S--TWNTTSLA-----------------------NSTGGNDSGTITLPCRIKQIINRW-QEVGKAMYAPP---IEGRIRCSS-NITGLLLTRDGG-------------NDSETETFRPGGGDMRDN-WRSELYKYKVVRIEPLGVAPTKARR---RVV--QREKR
>B.KR.2002.-.KC690613
CSDLKN---------------------------------------VTITHNVTQEMKN----CSFNA-T-T--G-I----R-N-----K----E-K---T-----EYALFYKLDIVQISDANI-------------------SDANSTSYTLT---TCNS---SVI----------TQAC--P-----KVSF-----EPIPIHYCTPAGFAILQCND-KKFNGSGPCSNVSTVQCTHGIRPVVSTQLLLNGSLSE-EE-V-----------VIRSENFTNNAKTIIVQLNESVVINCTRPSNN-T-RK-SI-RL----GPGS--V-----MYA-----TG---SI---IGNIRQAHCNISGTQWNKTLTHLVRKLR--E--QFGN--------NKT-IVFK--QPSGGDPEIVMHSFN-----C-GGEFFY-CNTS----HL-F--N--S--TWNGT---------------------------KGANMTDNVITLQCRIKQIINRW-QEVGKAMYAPP---IRGQIRCSS-NITGLLLTRDGG------------NENETTETFRPGGGDMRDN-WRSELYKYKVVRIEPLGIAPTKARR---RVV--QREKR
>B.KR.2002.-.KC690614
CTDIKGTNTTVNKT-----------------------------NMTDINTTVSEDMRN----CSFNV-T-T--S-I----R-D-----K----V-K---Q-----EYALFYKLDVAQINN---------------------------TRYTLI---NCNS---TPI----------TQAC--P-----KVSF-----EPIPIHYCTPAGFAILQCND-NRFNGSGPCSNVSTVQCTHGIRPVVSTQLLLNGSLAK-EE-I-----------VIRSENFTDNTKTIIVQLNTSIKIDCIRPHNN-T-RK-GI-HF----GPGA--A-----FFA-----TE---KI---IGDIRQAHCNINRTKWNNVLEGIAEKLR--E--QFK---------NKT-IVFT--NHSGGDPEIVMHSFN-----C-GGEFFY-CNTT----QL-F--N--S--TWNGTK-------------------------ELNETRDNSNITIPCRIRQIINRW-QEVGKAMYAPP---ISGPIRCSS-NITGLLLTWDGG-----------NNETNETETFRPGGGNMKDN-WRSELYKYKVVRIEPLGIAPTEAKR---RVV--QREKR
>B.KR.2002.-.KC690615
CSNVNVTNANNGTGA----------------------------NNSSGRLMEEGEMKN----CSFNV-T-T--H-I----R-D-----K----V-Q---K-----EYALFYRLDIAQIDN------------------------TDNTSYTLI---NCNS---STT----------TQAC--P-----KVSF-----EPIPIHYCTPAGFAILQCND-KKFNGSGPCSNVSTVQCTHGIRPVVSTQLLLNGSLAE-EE-I-----------VIRSENFTNNAKTIIVQLNTSVVINCTRPSNN-T-RK-SV-RI----GPGS--T-----FYA-----TG---SI---IGDIRQAHCNISREDWNNTLEQLAIKLI--E--QLGD--------NKT-IAFN--QSSGGDPEIVMHSFN-----C-GGEFFY-CNTT----QL-F--N--S--TWKFNSTWNGTER------------------GEKDEENSTVITLPCRIKQIINRW-QEVGKAMYAPP---ISGLIRCSS-NITGLLLTRDGG------------KNESETETFRPGGGDMRDN-WRSELYKYKVVKIEPLGIAPTKARR---RVV--QREKR
>B.KR.2002.-.KC690617
CTNANSTTNANTTS-----------------------------NNTTTDSDRGGEMKN----CSFNV-T-I--G-I----K-N-----E----V-K---R-----EYALFDKLDVVPIDN---------------------------TSYMLV---NCNT---SVI----------TQSC--P-----KVSF-----EPIPIHFCTPAGFAIIKCND-KKFNGTGPCTNVSTIQCTHGIRPVVSTQLLLNGSLAE-EE-I-----------VIRSENFTNNAKIIIVQLNESVTINCTRPNNN-T-RK-GI-HT----GPGR--V-----LYA-----TE---AI---IGNIRKAHCNITKTTWERTLQQVAIKLR--E--QFK---------NKT-IVFN--QSAGGDPEIVMHSVN-----C-GGEFFY-CNTT----KL-F--N--S--TWNDTQLF-----------------------NSTWNGTGGTITLPCRIKQIINRW-QEVGKAMYAPP---ISGLIRCSS-NITGLLLTRDGG------------NDNETTETFRPGGGDMRDN-WRSELYKYKVVKIEPLGIAPTGARR---RVV--QREKR
>B.KR.2002.-.KC690621
CSDLKNSTDTNNSNG----------------------------TGSNATVGEEGEMKN----CSFNV-T-T--S-I----I-D-----K----V-K---K-----EYALFYKLDVVQVDN--------------------------TTSYTLI---NCNS---SVI----------TQAC--P-----KVSF-----EPIPIHYCAPAGFAILQCND-KKFNGTGPCSNVSTVQCTHGIRPVVSTQLLLNGSLAE-EE-V-----------VIRSENFTDNAKTIIVQLNASVEINCTRPNNN-T-RK-SI-HL----GPGS--T-----FYA-----TG---DI---IGDIRQAHCNISAAKWNDTLRQIAIKLR--D--LFGN--------NKT-IAFN--QSSGGDPEITMHSFN-----C-GGEFFY-CNTT----QL-F--N--S--TWNGTE-------------------------EYNKTGEDKNITLPCRIRQIINRW-QEVGKAMYAPP---ISGQITCSS-NITGLLLTRDGG-------------IINETETFRPGGGNMKDN-WRSELYKYKVVRIEPLGIAPTKARR---RVV--QREKR
>B.KR.2002.-.KC690622
CTNLRNDTSRNDTSRS---------------------------NNTSERIMENEDMKN----CSFNV-T-T--T-I----K-N-----K----R-K---E-----EYALFYKLDVTPIDN-------------------------DNTSYTLI---NCNS---SSI----------TQAC--P-----KMSF-----EPIPIHYCTPAGFAILQCND-KKFNGTGPCKNVSTVQCTHGIKPVVSTQLLLNGSLAE-EE-I-----------IIRSENFSNNAKTIIVQLNTSVEINCTRPNNN-T-RK-GI-HM----GPGK--T-----FYA-----TG---GI---VGDIRQAHCNISEEKWKETLTQLAIKLR--A--QFE---------NKT-IIFT--SPSGGDPEIVMHSFN-----C-GGEFFY-CDTT----NL-F--K--G--AWNGTWN------------------------GAWNSTTNRNITLSCRIKQIINRW-QEVGKAMYAPP---IAGRISCSS-NITGLLLTRDGG-----------NGNGTGNETFRPGGGDMRDN-WRSELYKYKVVKIEPLGIAPTKARR---RVV--QREKR
>B.KR.2002.-.KC690623
CSDVKNSTNTQNN------------------------------NNSSGRVVEGEGMKN----CSFNV-T-T--S-T----R-D-----K----V-K---R-----EHALFYKLDIVQIDNTD--------------------NNTDSASYTLT---TCNS---SII----------TQAC--P-----KISF-----TPIPIHYCTPAGFAILKCNN-KKFNGTGPCTNVSTVQCTHGIKPVVSTQLLLNGSLAE-EE-I-----------VIRSENFSNNAKIIIVQLNESVAINCTRLNNN-T-RK-SV-RI----GPGT--A-----FYA-----TG---DI---IGDIRQAHCNISVAEWNSTLRQLVIKLR--K--QFGE--------NKT-IAFQ--PSSGGDPEIEMHSFN-----C-GGEFFY-CNTT----KL-F--N--S--TWNGTE--------------------------GLNETSKGNITLPCRIKQIINRW-QEVGKAMYAPP---ISGQIRCSS-NITGLLLTRDGGNS--------SESSGNETETFRPWGGDMKDN-WRSELYKYKVVRIEPLGIAPTKARR---RVV--QREKR
>B.KR.2002.-.KC690624
CVDYVKNNTNTT--------------------------------SSNGTVSGEGEMKN----CSFNV-T-T--S-I----R-D-----K----V-K---Q-----EYALFYRLDVMQIDN--------------------------ASSYTLI---NCNS---SII----------TQAC--P-----KVTF-----EPIPIHYCTPAGFAILQCND-KKFNGSGPCSNVSTVQCTHGIKPVVSTQLLLNGSLAE-EE-I-----------VIRSENFSDNAKTIIVQLNASIEINCTRPNNN-T-RK-SI-RI----GPGS--T-----FYA-----TG---EV---IGDIRQAHCNLSLAKWNNTLRQLAIKLR--E--QFG---------NKT-IKFN--QSSGGDPEIIMHSFN-----C-GGEFFY-CNTS----QL-F--N--S--TWDNETLNK----------------------TLNETEGNKTLTLQCRIKQIINRW-QEVGKATYAPP---IQGLIRCSS-NITGLLLTRDGG------------TNESDTETFRPQGGNMKDN-WRSELYKYKVVRIEPLGIAPTQARR---RVV--QREKR
>B.KR.2002.-.KC690625
CSKVRNGTDNMQNSTST--------------------------NNSSIERMEEGEMKH----CSFNV-T-T--S-I----K-D-----K----V-K---N-----EYALFYKLDVVQVDN---------------------------TSYTLI---NCNS---SVI----------TQTC--S-----KVSF-----EPIPIHYCTPAGFAILQCND-KKFNGSGPCSNVSTVQCTHGIRPVVSTQLLLNGSLAE-EE-V-----------VIRSENFSDNAKTIIVQLNETVEINCTRPNNN-T-RK-SI-HL----GLGR--T-----FYA-----TG---DI---IGDIREAHCNISQAKWYNTLRQIVIKLR--E--QFGK--------NNT-IAFN--ESSGGDPEIVRHSFN-----C-GGEFFY-CDTT----QL-F--N--S--TWTNS---------------------------AEGFNKTGTLILPCRIKQIINRW-QEVGKAMYAPP---ISGLIRCSS-NITGLLLTRDGG-------------NQGETEIFRPAGGDMRDN-WRSELYKYKVVKIEPLGIAPTKARR---RVV--QREKR
>B.KR.2002.-.KC690626
CVDAKFNSSTPTNTTHNSNSTSTNNT-----------------NHNNSSRMEEGEMKN----CSFNV-T-T--S-I----R-D-----K----V-Q---K-----EYALFYKLDVVPIETG------------------------SNTSYTLI---NCNS---SVI----------TQAC--P-----KISF-----EPIPIHYCTPAGFAILQCND-KKFNGTGPCKNVSTVQCTHGIRPVVSTQLLLNGSLAK-EE-I-----------VIRSENFTNNAKTIIVQLNETVKINCTRPHNN-T-RK-SI-RI----GPGS--T-----FYA-----TG---AV---IGDIRQAHCNISGAKWNNTLRLVAIKLR--E--QFGE--------NKT-IVFN--RSSGGDPEIVMHSFN-----C-GGEFFY-CNTT----KL-F--N--S--TWNSSTW------------------------NNTGNMTEETITLPCRIKQIINRW-QEVGKAMYAPP---ISGQINCSS-NITGLLLTRDGG------------DNNRETEIFRPGGGDMRDN-WRSELYKYKVVKIEPLGLAPTKARR---RVV--QREKR
>B.KR.2004.-.KC690627
CSDVKGNDTNTNNTNT---------------------------HNSNGTVMEEGDMKN----CSFNV-T-T--N-I----G-S-----K----M-K---E-----ERALFYKLDVVKDQT-------------------------DNTSYILK---SCNS---SVV----------TQAC--P-----KVSF-----EPIPIHYCTPAGFAILKCND-KKFNGSGPCSNVSTVQCTHGIRPVVSTQLLLNGSLAE-EE-I-----------VIRSENFTDNAKNIIVQLNASVEINCTRPNNN-T-RK-GI-HF----GPGR--T-----FFA-----TG---DI---VGNIRQAHCNISRAKWENTLKQIAIKLR--E--QFGN--------NKT-IVFN--QSSGGDPEITMHSFN-----C-GGEFFY-CNTT----PL-F--N--S--TWNTTQLYN----------------------STNETESNGTITLQCRIKQIINRW-QEVGKAMYAPP---ISGQIRCSS-NITGLLLTRDGGI---------NQTEENQTETFRPGGGNMRDN-WRSELYKYKVVKIEPLGIAPTKAKR---RVV--QREKR
>B.KR.2002.-.KC690631
CSNVKLNNKTNANDTNG--------------------------TNNSSGIMEEGEMKN----CSFNV-T-T--T-I----R-D-----K----V-K---N-----EYALFYKLDVQQIDN------------------------TDNTSYTLI---NCNS---SVI----------TQAC--P-----KVSF-----EPIPIHYCAPAGFAILQCND-KKFNGSGPCSNVSTVQCTHGIRPVVSTQLLLNGSLAE-KE-V-----------VIRSENFTDNAKNIIVQLNASVEINCTRPHNN-T-RK-GI-HL----GPGS--T-----FYA-----TG---DI---IGDIRQAHCNMSGTRWNDTLKQIVIKLG--E--QFGK--------NKT-IVFK--QSSGGDPEIVMHSFI-----C-GGEFFY-CNTT----QL-F--N--S--TWNITEGN-----------------------MTDGVGVPENITLPCRIKQIINRW-QEVGKAMYAPP---IRGQIRCSS-NITGLILTRDGG-------------LSNENETFRPAGGDMRDN-WRSELYKYKVVKIEPLGIAPTKARR---RVV--QREKR
>B.KR.2002.-.KC690632
CSNLNHTNTNSNLNHTNTTGTVT--------------------NNSSMEMKEEMEMKN----CSFNV-T-T--S-I----R-N-----K----E-K---K-----EYALFYKLDVVQVDN--------------------------ASSYTLI---NCNS---SVI----------TQAC--P-----KVSF-----EPIPIHYCTPAGFAILQCND-KKFKGTGPCTNVSTVQCTHGIRPVVSTQLLLNGSLAE-GD-I-----------IVRSENFTDNAKTIIVQLNVSVQINCTRPNNN-T-RK-SI-HL----GPGH--T-----FYA-----TG---DI---IGDIRQAHCNITEEKWNDTLRQLVTKLR--E--QVV---------NKT-IVFN--QSSGGDPEITMHSFN-----C-GGEFFY-CNTT----KL-F--N--S--TWSSNGT------------------------WNGNKEPNGAITLPCRIRQIINRW-QEVGKATYAPP---ISGIIFCSS-NITGLLLTRDGG-----------SESNETTETFRPGGGNMKDN-WRSELYKYKVVKIEPLGIAPTKSKR---LVV--QREKR
>B.KR.2002.-.KC690633
CRNLNATSNDTTTTTSTS-------------------------TPNSTVSPREEEMKN----CSFNV-T-T--G-I----R-D-----K----V-K---K-----EYALFYKLDIEQIDK-------------------------DNTSYTLR---HCNA---SVI----------TQAC--P-----KVSF-----EPIPIHYCTPAGFAILQCND-KKFNGSGPCSNVSTVQCTHGIRPVVSTQLLLNGSRAK-EE-M-----------IIRSENFTNNAKSIIVQLNETVKINCTRPNNN-T-RK-SI-HI----APGR--A-----FYA-----TG---AI---VGDIRQAHCNISEEQWNNTLKQLVEKLQ--E--QFGK--------NKT-IVFK--QSSGGDPEITMHSFN-----C-GGEFFY-CNTS----QL-F--N--S--TWNSTSA------------------------WNGTEGSNGTITLPCRIRQIINRW-QEVGKAMYAPP---ISGQINCSS-NITGLILTRDGG----------NENGTNETEIFRPGGGNMKDN-WRSELYKYKVVRIEPLGIAPTKARR---RVV--QREKR
>B.KR.2002.-.KC690634
CSNLGNIVPIPIVLV----------------------------GIVLGGSNGEGEMKN----CSFNV-T-A--A-I----Q-N-----R----V-K---K-----EYALFYKLDVTPIEG-------------------------DNTSYTLI---NCNS---STI----------TQAC--P-----KVSF-----EPIPIHYCTPAGYALLKCND-KNFNGTGSCKNVSTVQCTHGIRPVVSTQLLLNGSLAE-DE-I-----------VIKSENFSDNAKTIIVQLHTSVKINCTRPNNN-T-RR-SI-RI----GPGS--A-----FYA-----TG---DI---IGDIRQAHCNISRKDWNNTLKQLVIKLR--E--QFN---------NKT-IVFK--QSSGGDPEIIMHSFN-----C-GGEFFY-CNTT----QL-F--N--S--TWNDTE-------------------------NSNIGDGTDNITLPCRIKQIINRW-QEVGKAMYAPP---IAGQIRCSS-NITGLLLTRDGGQ---------EDNSTNNTEIFRPGGGDMRDN-WRSELYKYKVVKIEPLGIAPTKARR---RVV--QREKR
>B.KR.2002.-.KC690635
CSNVNTNSTSANKTKNS--------------------------TSSGEIGEMKGEMKN----CSFNV-T-T--T-I----R-D-----Q----V-K---K-----EYALFYKLDVEHIGN---------------------------TSYTLI---NCNS---STI----------TQAC--P-----KISF-----EPIPIHYCTPAGFAILQCND-KKFNGSGPCSNVSTVQCTHGIKPVVSTHLLLNGSLAE-EE-M-----------VIRSENFSDNTKTIIVQLNVSVQINCIRPNNN-T-RK-SL-RI----GPGS--A-----FYA-----TG---DI---IGDIRQAHCNVSRESWNTTLKQLVAKLR--E--QFGN--------STT-IKFE--QPSGGDPEIVMHSVN-----C-GGEFFY-CNTS----QL-F--N--T--TWKPGEHPNIT--------------------GEHPNITNGNFTLPCRIKQIINRW-QEVGRAMYAPP---IDGIIRCSS-NITGLLLTRDGG------------NETNNNETFRPGGGDMRDN-WRSELYKYKVVKIEPLGIAPTAARR---RVV--QREKR
>B.KR.2002.-.KC690637
CSNVNITNLNSTIT-----------------------------NNSSGGVMKEGEMKN----CSFNV-T-T--N-I----R-D-----R----V-Q---K-----EYALFYKLDVEQING----------------------NGTDNTSYTLI---NCNS---STL----------TQAC--P-----KVSF-----EPIPIHYCTPAGFAILKCND-KKFNGSGPCSNVSTVQCTHGIRPVVSTQLLLNGSLAE-EE-I-----------VIRSENFSNNAKTIIVQLNTSVVINCTRPHNN-T-RK-SI-RI----GPGS--T-----FYA-----TG---GI---IGDIRQAHCNISRKDWNNTLKHLVIKLR--K--QFGE--------NKT-ITFS--PSSGGDPEIVMHSVN-----C-GGEFFY-CNTT----QL-F--N--S--TWNDTRR------------------------VDGDGGNSTNITLPCRIKQIINRW-QEVGKAMYAPP---ISGLIRCSS-NITGLLLTRDGG-----------EANNTKNEVFRPGGGDMRDN-WRSELYKYKVVRIEPLGIAPTKARR---RVV--QREKR
>B.KR.2004.-.KC690639
CSNVNKTNNTT---------------------------------SNSSLERMGEEMKN----CSFNV-T-T--S-I----R-D-----K----V-K---K-----EYALFYRLDVEQIDN---------------------------TSYTLV---NCNS---SVT----------TQAC--P-----KVSF-----EPIPIHYCTPAGFALLQCND-KKFNGTGSCSNVSTVQCTHGIRPVVSTQLLLNGSLAE-GE-I-----------MIRSENFTNNAKTIIVQLNESVSINCTRPSNN-T-RK-SI-RI----GPGS--T-----FYA-----TG---DI---IGDIRQAHCNVSEEAWNRTLGQLATKLR--E--QFK---------NRT-IIFN--QSSGGDPEIVMHSFN-----C-GGEFFY-CNTT----KL-F--N--S--IWPSNSA------------------------ENGTKELNATITLPCRIRQIINRW-QEVGKAMYAPP---IEGQIECSS-NITGLLLTRDGG------------NDNTSNETFRPGGGDMRDN-WRSELYKYKVVKIEPLGIAPTKARR---RVV--QREKR
>B.KR.2002.-.KC690640
CSNLNKTNTNST-------------------------------SGNSTSENLIEEMKN----CSFNV-T-T--T-I----R-D-----K----V-K---Q-----EYALFYKLDIVPIDK-------------------------DNTSYTLI---NCNS---SVI----------TQAC--P-----KVSF-----EPIPIHYCTPAGFAILQCNN-KTFSGTGPCTNVSTVQCTHGIRPVVSTQLLLNGSLAE-EE-I-----------VIRSENFTNNAKTIIVQLNASVEINCTRPNNN-T-RK-SI-NI----GPGR--A-----FYA-----TG---EI---IGDIRQAYCNISKEVWNNTLRQLVIKLR--E--QFN---------NKT-IVFK--QPSGGDPEIILHSFN-----C-GGEFFY-CNTS----QL-F--N--S--TWNENST------------------------WNDTGTNSTTITLPCRIKQIINRW-QEVGKAMYAPP---IKGQIRCSS-NITGLLLTRDGGTE--------NNNTNNGTEIFRPGGGDMRDN-WRSELYKYKVVKIEPLGIAPTKAKR---RVV--QREKR
>B.KR.2002.-.KC690641
CSNLRNDTDDTKT------------------------------NRSREEEMAREEMKN----CSFNV-T-T--I-L----R-D-----K----V-T---K-----EHALFYKLDVEQIDN---------------------------TTYTLI---NCNS---SVV----------TQAC--P-----KVSF-----EPIPIHYCTPAGFAILQCND-KKFNGSGPCSNVSTVQCTHGIRPVVSTQLLLNGSLAE-ED-I-----------VIRSENFTDNAKIIIVQLNESVVINCTRPNNN-T-RR-SI-QI----GPGR--T-----IYA-----TG---DI---VGDIRQAHCNINEKQWNNILRRLVIKLR--E--QYG---------NKT-IKFK--QSSGGDPEVVMHSVN-----C-GGEFFY-CDTS----KL-F--N--S--TWTQNNTWNS---------------------TEGSNITNINITLPCRIKQIINRW-QEVGRAMYAPP---ISGLISCLS-NITGLLLTRDGG------------TEDNNTEIFRPSGGDMKDN-WRSELYKYKVVRIEPLGIAPNKAKR---IVV--QREKR
>B.KR.2002.-.KC690642
CSDLMNRTNTNG-------------------------------PATNSSMIKEGEMKN----CSFNV-T-T--N-R----V-K-----K----V-K---K-----EYALFYELDITHING------------------------TDNTSYTLI---NCDD---SVI----------KQAC--P-----KVSF-----EPIPIHYCAPAGFAILQCND-KKFNGTGPCSNVSTVQCTHGIRPVVSTQLLLNGSLAE-EE-I-----------VVRSENLTDNTKNIIVQLNASVEINCTRPNNN-T-RK-SI-RI----GPGS--T-----FYA-----TG---EI---IGDIRQAHCNMSRAKWNNTLIQLVGKLR--E--QFK---------NKT-IVFTQ-PPSGGDPEIVMHSFT-----C-GGEFFY-CNTT----QL-F--N--S--TWNSTTE------------------------GLNNTEGNDTITLPCRIKQIINRW-QGVGKAMYAPP---ISGIIRCSS-NITGLLLTRDGG-----------NVTNNGTETFRPGGGNMKDN-WRSELYKYKVVRIEPLGIAPTKARR---RVV--QREKR
>B.KR.2002.-.KC690643
CSNVNGTSNNGT-------------------------------NNNNITMDGREEIKN----CSFNV-T-T--S-I----R-D-----K----M-K---K-----EYALFYRLDVEKIDN---------------------------ESYTLV---NCNS---STT----------TQAC--P-----KVSF-----EPIPIHYCTPAGFALLQCND-KRFNGTGPCSNVSTVQCTHGIRPVVSTQLLLNGSLAE-EE-I-----------IIRSENFSNNAKNIIVQLNASVEINCTRPNNN-T-RK-SI-QL----APGS--T-----IYA-----TG---AI---IGDIRQAHCNISEEKWNNTLRQLVIKLR--E--QFGN--------NKP-IFFTQ-PSPGGDPEVTMHSFN-----C-GGEFFY-CNTS----QL-F--N--S--TWMSNGT------------------------WNGTKGSNNTITLPCRIRQIINRW-QEVGKAMYAPP---ISGQIRCTS-NITGLILTRDGG-------------HDDGNETFRPGGGNMKDN-WRSELYKYKVVRIEPLGIAPTKSKR---RVV--QREKR
>B.KR.2002.-.KC690645
CSNLNTTNGINSTNI----------------------------TNGSVAVRGEEEMKN----CSFNV-T-T--S-L----R-D-----K----V-K---K-----EYALFYKLDVIPIDN-------------------------DNTSYTLI---NCNS---SVI----------TQAC--P-----KVSF-----EPIPIHYCTPAGFAILQCND-KKFNGTGPCSNVSTVQCTHGIRPVVSTQLLLNGSLAE-EE-I-----------VIRSENFSDNAKTIIVQLNASVEINCTRPNNN-T-RK-GI-HL----GPGG--T-----IYA-----TG---EI---IGDIRQAHCNISEAKWNDTLRQLVIKLR--E--QFGS--------NKT-IKFK--QSSGGDPEIIMHSFN-----C-GGEFFY-CNTT----KL-F--N--S--TWNGTG-------------------------GFNETEGNNIITLPCKIKQIINRW-QEVGKAMYAPP---ISGQIRCSS-NITGLLLTRDGGTN--------NSKNDSGPEIFRPGGGNMKDN-WRSELYKYKVVRIEPLGIAPTKAKR---RVV--QREKR
>B.KR.2002.-.KC690646
CSNVNGTSNNTK--------------------------------SSNETVMEEGEMKN----CSFNV-T-T--N-I----R-D-----K----M-R---K-----EYALFYKLDVEQIDN---------------------------SSYTLI---NCNS---SVV----------TQAC--P-----KVSF-----EPIPIHYCTPAGFAILKCND-KKFNGTGPCSNVSTVQCTHGIRPVVSTQLLLNGSLAE-EE-V-----------VIRSENFTDNSRTIIVQLNASVEINCTRPNNN-T-RK-SI-SF----GPGS--T-----IYA-----TG---DI---IGDIRQAHCNISRANWSNTLRQLVIKLR--E--QFG---------NKT-IVFN--QSSGGDPEVVMHSFN-----C-GGEFFY-CNTT----QL-F--N--S--TWNSNST------------------------WNTTEEANGTYTLPCRIKQIINRW-QEVGKAMYAPP---IKGQIKCSS-NITGLLLTRDGG------------NETNENETFRPGGGNMKDN-WRSELYKYKVVKIEPLGIAPTKAKR---RVV--QREKR
>B.KR.2003.-.KC690648
CTNVKANTTTNN--------------------------------ATSSGGNITSEMRN----CSFNI-T-A--R-I----K-D-----K----V-Q---K-----EYAIFYEYDIVPIDN-------------------------STTEFRLI---SCNT---STI----------TQAC--P-----KVSF-----EPIPIHYCTPAGFALLKCRD-KKFNGTGPCKNVSTVQCTHGIRPVVSTQLLLNGSLAE-EE-V-----------VIKSQNFTNNAKNIIVQLNKPVQINCMRPSNN-T-RK-GI-HI----GPGK--------FYT-----TG---QI---IGDIRRAHCNISKGNWTNTLKQIAEKLR--K--QFGE--------NKT-IAFN--QSSGGDPEIVMHSFN-----C-GGEFLY-CNTT----GL-F--N--S--SWNSTT--------------------------TTNSTEGTNITLQCRIRQIINMW-QRVGKAMYAPP---IRGQIWCSS-NITGLILTRDGG------------SNTSETETFRPGGGDMRDN-WRSELYKYKVVKIEPVGVAPTKAKR---RVV--QREKR
>B.KR.2002.-.KC690649
CSNLNITNTNNTTANS---------------------------TSANTNSTSEGEMKN----CSFSV-T-T--N-I----R-D-----K----V-R---N-----EYALFYKLDIVPIDK-------------------------DNTSYTLI---NCNS---SVI----------TQAC--P-----KVSF-----EPIPIHYCTPAGYAILQCNN-KTFSGKGPCTNVSTVQCTHGIRPVVSTQLLLNGSLTE-GE-I-----------VIRSENFTNNAKIIIVQMNASVEINCTRPNNN-T-RK-GI-HI----GPGR--T-----FYA-----TG---AI---IGNIRQAHCNISETKWNNTLRRIAIKLR--E--QFE---------NKT-IAFN--QSSGGDPEIVMHTFN-----C-GGEFFY-CDTT----KL-F--N--S--TWNETQLFNS---------------------TWNETESGINITLPCRIKQIINRW-QEVGKAMYAPP---IKGQIRCSS-NITGLLLTRDGGE---------GNNTSNTTETFRPGGGDMRDN-WRSELYKYKVVKIEPLGIAPTKARR---RVV--QREKR
>B.KR.2003.-.KC690650
CSKVSNNTGN----------------------------------IGNISAEMSGEIKN----CSFNV-T-T--S-I----R-D-----K----V-K---Q-----EYALFYRPDIAQIDN-------------------------SNSSYTLI---NCNS---SVI----------TQAC--P-----KISF-----EPIPIHYCTPAGFAILQCND-KKFNGTGPCKNVSTVQCTHGIRPVVSTQLLLNGSLAE-EE-I-----------IIRSENFSDNAKTIIVQLNTPVEINCTRPNNN-T-RK-SI-NL----GPGR--A-----IYA-----SG---DI---IGNIRQAHCNISEAKWNNTLGQLVIKLR--E--QLKN--------NNT-IVFK--NSSGGDPEIVMLSFN-----C-GGEFFY-CNTS----KL-F--D--S--TWNNTDTWNS---------------------TEGSNEGNKTITLPCKIKQFINRW-QEVGKAMYAPP---IAGLIRCSS-NITGLLLTRDGG-------------NETNGTIFRPGGGNMKDN-WRSELYKYKVVKIEPLGIAPTKARR---RVV--QREKR
>B.KR.2002.-.KC690653
CSNVNVNVNSNSTQTSNNT------------------------NTNSSTVMEEKDMRN----CSFNV-T-T--S-I----R-D-----K----V-K---T-----EYALFYRLDIEQIDN---------------------------TSYTLI---NCNS---STI----------AQAC--P-----KVSF-----EPIPIHYCTPAGFAILQCND-KKFNGSGPCSNVSTVQCTHGIRPVVTTQLLLNGSLAE-EE-I-----------VIRSENFTNNAKNIIVQLNASVEINCTRPNNN-T-RK-SI-HM----GPGS--V-----IYA-----TG---GI---IGNIRQAHCNISEAKWNNTLKQLVIKLR--E--QYGE--------NKT-IIFS--PSSGGDPEVETHSFN-----C-GGEFFY-CNTT----QL-F--N--S--TWDSNSTGDSN--------------------NTGELNNNDTITLPCRIKQIINRW-QEVGKAMYAPP---ISGLIKCSS-NITGLLLTRDGG------------VVNATNETFRPAGGNMRDN-WRSELYKYKVVRIEPLGIAPTEARR---IVV--QREKR
>B.KR.2002.-.KC690654
CSNANGTSNNGT-------------------------------NNNNITMEGREEIKN----CSFNV-T-T--G-I----R-D-----K----E-K---K-----EYALFYRLDVEKIDN---------------------------TTYTLV---NCNS---STT----------TQAC--P-----KVSF-----EPIPIHYCTPAGFALLQCND-KKFNGTGPCSNVSTVQCTHGIRPVVSTQLLLNGSLAE-EE-I-----------IIRSENFSDNAKNIIGQLNASEEINRRRPNNN-T-RK-SI-QL----TPGS--T-----IYA-----TG---AI---IGDIRQAHCNISEEKWNNTLGQLVIKLR--E--QFG---------NNT-TIFFDQPPPGGDPEITMHSFN-----G-GGEFFY-CNTS----QL-F--N--S--TWMSNGT------------------------WNGNKGSNNTITLPCRIKQIINRW-QEVGKAMYAPP---ISGQIRCTS-NITGLILTRDGG----------GNNETKENETFRPGGGNMKDN-WRSELYKYKVVRIEPLGIAPTKSKR---IVM--QREKR
>B.KR.2002.-.KC690655
CSNLTANLNNSSTSTNNST------------------------SNSSGRVMEDEEMRN----CSFNV-T-T--N-L----R-D-----K----V-K---K-----EHALFNRLDVVPIDN---------------------------TSYMLV---NCNT---SVI----------TQAC--P-----KISF-----EPIPIHYCTPAGFAILQCND-KKFNGSGPCKNVSTVQCTHGIRPVVSTQLLLNGSLAE-EE-I-----------VIRSENFTNNAKTIIVQLNASVEITCTRPNNN-T-RR-SI-PI----GPGR--A-----FYA-----TG---DI---IGDIRKAHCNISEAKWENTLRQVAIKLR--E--QFP---------NKT-IIFN--QSSGGDPEIVMHSVN-----C-GGEFFY-CNTT----PL-F--N--S--TWNDTRLSN----------------------STWNATEGVNITLICRIKQIINRW-QEVGKAMYAPP---ISGIIRCSS-NITGLLLTRDGG----------DNEAKSNNETFRPGGGDMRDN-WRSELYKYKVVKIEPLGIAPNKARR---RVV--QREKR
>B.KR.2004.-.KC690656
CSDARTNSTNNVNGSSG--------------------------TNSSGRVMQEGGMKN----CSFNV-T-T--N-R----G-N-----K----M-Q---R-----EYALFYKLDVVPLDN-------------------------DNTSYTLI---TCNS---SVI----------TQAC--P-----KISF-----EPIPIHYCTPAGYAILQCNN-KTFSGKGPCTNVSTVQCTHGIRPVVSTQLLLNGSLAE-EE-I-----------VIRSENFTDNAKTIIVQLNASVEINCTRPNNN-T-RK-SI-RL----GRWN--T-----IHT-----IG---DI---IGDIRQAHCNISRAKWNDTLRQLAIKLR--E--QF----------NKT-IIFN--HSSGGDPEIVMHSFN-----C-GGEFFY-CNTT----QL-F--N--S--TWNSTNIW-----------------------NSTQLNGTEVITLPCRIKQIINRW-QEVGKAMYAPP---ITGLISCSS-NITGLLLTRDGG-----------NETNGTTETFRPGGGDMRDN-WRSELYKYKVVRIEPLGIAPTNARR---RVV--QREKR
>B.KR.2003.-.KC690658
CSDLNNVTNANSSSAN---------------------------SSSDGRVREEGEMKN----CSFNV-T-T--S-I----R-N-----K----V-K---N-----EYALFYRLDVVPIDN---------------------------TSYTLI---NCNS---SVI----------TQAC--P-----KVSF-----EPIPIHYCTPAGFAILQCND-KKFNGTGPCSNVSTVQCTHGIRPVVSTQLLLNGSLAE-EE-I-----------VIRSENFTDNAKTIIVQLNASVEINCTRPNNN-T-RK-GI-HL----GPGR--T-----FYA-----TG---DI---IGDIRQAHCNISEAKWNNTLRQLVIKLR--D--QVGK--------NKT-IVFN--QSSGGDPEIIMHSFN-----CGRGNYFY-CNTT----QL-F--N--S--TWQPNSTWND---------------------TGGSSEGNKTITLPCRIRQIINRW-QEVGKAMYAPP---ISGQIRCSS-NITGLLLTRDGGN---------GNNKTEETETFRPGGGNMKDN-WRSELYKYKVVKIEPLGIAPTKAKR---RVV--QREKR
>B.KR.2002.-.KC690659
CSDLSSNSTSGGNST----------------------------NNSSGGGMEELQMKN----CSFNV-T-T--S-I----R-D-----K----V-K---Q-----EYALFYKLDVAPIDN-------------------------DNTSYTLI---NCNS---STI----------TQAC--P-----KVSF-----EPIPIHYCTPAGFAILKCND-KKFNGTGPCSNVSTVQCTHGIRPVVSTQLLLNGSLAE-EE-I-----------VIRSENFTNNAKTIIVQLNASVEINCTRPSNN-T-RR-SI-HI----GPGS--V-----MYA-----TG---EV---IGDIRQAHCNISRVKWNNTLGLIVKKLR--E--QFG---------NVT-IKFN--QSSGGDPEIVMHSVN-----C-GGEFFY-CNTS----QL-F--N--S--SWTENGTK-----------------------ESNQTEGNDTITLPCRIKQIINRW-QEVGRAMYAPP---IRGVIKCSS-NITGLLLTRDGG------------NEGNGTEIFRPGGGNMKDN-WRSELYKYKVVKIEPLGIAPTKARR---RVV--QREKR
>B.KR.2002.-.KC690660
CSNYNTTKNNAT--------------------------------TTNSSLIGEVEMKN----CSFNV-T-T--S-I----R-N-----K----V-K---K-----EYALFYRLDVKQIDS---------------------------TSYTLI---NCNS---SVI----------TQAC--P-----KISF-----EPIPIHYCTPAGYAILQCND-KSFNGTGPCSNVSTVQCTHGIRPVVSTQLLLNGSLAE-GE-I-----------IIRSENFTDNTKTIIVQLNKSVEIICARPHNN-T-RR-SI-HL----GPGR--T-----FYA-----TG---EI---IGDIRQAHCNLSEANWTKTLEQLSVKLG--K--LIGN--------NKT-IVFK--NSSGGDPEIVMHSFV-----C-GGEFFY-CNTT----KL-F--N--S--AWLSNG----------------------------TRGFDGIIILPCRIKQIINRW-QEVGKAMYAPP---IEGQIRCLS-NITGLLLTRDGG----------NENGTETTETFRPGGGNMKDN-WRSELYKYKVVRIEPLGIAPTKAKR---RVV--QREKR
>B.KR.2002.-.KC690661
CTDDIANTNNNSSK-----------------------------NISNVGMNKEGGMKN----CSFNV-T-T--N-T----R-D-----K----V-K---R-----EYALFYKSDVVPIEG------------------------TDNTSYTLT---TCNS---SVI----------TQAC--P-----KVSF-----EPIPIHYCTPAGFAILKCNN-KTFSGKGPCTNVSTVQCTHGIRPVVSTQLLLNGSLAE-EE-I-----------VIRSENFTNNAKIIIVQLNESVVINCTRPNNN-T-RK-SV-GI----GPGS--T-----IYA-----TG---DI---IGDIRQAHCNISKAQWNNTLKQIVRKLR--E--QFGS--------NKT-IIFN--PSSGGDPEIVTHSFN-----C-GGEFFY-CNTT----NL-F--N--S--KWYANDTR-----------------------EFNKTLENTTLTLPCRIKQIINRW-QEVGKAMYAPP---ISGRIRCSS-NITGLLLTRDGG-------------SNGTNETFRPWGGDMKDN-WRSELYKYKVVRIEPLGIAPTKARR---IVV--QREKR
>B.KR.2002.-.KC690662
CSDLNNTNTNSGSANT---------------------------TSGNGTVLGGGDMTN----CSFNV-T-T--A-I----H-N-----K----E-K---K-----EYALFYKLDVMPIAG-------------------------DNTSYTLI---NCNS---SVI----------TQAC--P-----KTTF-----EPIPIHYCTPAGYAILKCND-KNFNGTGPCRNVSTVQCTHGIRPVVSTQLLLNGSLAE-EE-I-----------VIKSENITNNAKTIIVQLNASVEINCTRPNNN-T-RK-SI-NI----APGR--A-----FYA-----TG---EI---IGDIRQAHCNISRVKWNNTLTQLARKLR--E--LYN---------NRT-IIFN--QSSGGDPEIVMHSFN-----C-GGEFFY-CNTT----KL-F--N--N--TWNGT---------------------------WSRNDTDADITLPCRIKQIINRW-QEVGKAMYAPP---IAGQIRCSS-NITGLLLTRDGG-------------DENETETFRPGGGDMRDN-WRSELYKYKVVRIEPLGIAPTKARR---RVV--QREKR
>B.KR.2002.-.KC690663
CSEAQIANS-----------------------------------SGINIGNKSEEMKN----CTFNV-T-T--G-I----Q-D-----K----M-Q---R-----EYALFYNLDVVPIEN-----------------------DNDSSSYRLR---SCNT---SAI----------TQAC--P-----KVSF-----EPIPIHYCTPAGFAILQCNN-KTFNGTGPCTNVSTVQCTHGIKPVVSTQLLLNGSLAE-KD-I-----------VIRSENLTDNAKTIIVQLNNSIVINCTRPSNN-T-SK-GI-HI----GPGR--A-----FFA-----TG---QI---IGDIRQAHCNLSRAQWNNTLKQVVEKLK--G--KFN---------ATT-IAFQ--PSSGGDPEIVMHSFN-----C-GGEFFY-CNTT----QL-F--N--S--TWNGTD--------------------------STNTEGNDTITLPCRIKQIVNLW-QEVGKAMYAPP---IRGQIRCTS-NITGLLLTRDGG------------NNSTASETFRPGGGNMKDN-WRSELYKYKVVRIKPLGVAPTKAKR---RVV--QREKR
>B.KR.2002.-.KC690664
CSNVMNGTNNEKNDT----------------------------NTNSSSGGMMEELKN----CSFNV-T-I--N-R----R-S-----K----V-Q---K-----EYALFYKLDVVQIDN---------------------------TSYTLI---HCNS---SVI----------TQAC--P-----KVSF-----EPIPIHYCTPAGFAILQCND-KKFNGTGPCSNVSTVQCTHGIRPVVSTQLLLNGSLAE-EE-V-----------VIRSENFTNNAKTIIVQLNASVEINCIRPSNN-T-RK-GI-HI----GPGR--I-----FYA-----TG---EI---TGDIRKAHCNISEAKWNNTLEQLVIKLR--E--QFG---------NKT-IVFS--QSSGGDPEIVMHSFI-----C-GGEFFY-CNTT----KL-F--N--S--TWYSNNSN-----------------------NIEGSKNNGTITLQCRIKQIINRW-QEVGKAMYAPP---ISGQIRCSS-NITGLLLTRDGGNDN-------NGTDNNRTEIFRPGGGDMRDN-WRSELYKYKVVKIEPLGLAPTEARR---RVV--QREKR
>B.KR.2002.-.KC690665
CNNLNKTNTNAT--------------------------------GNATSMMKEGEMKN----CSFNV-T-T--Y-I----K-N-----K----V-K---K-----EYALFYNLDIQKMNDT---------------------DSTDNTSYTLI---NCDS---SVI----------KQAC--P-----KVSF-----EPIPIHYCTPAGFAILQCND-KRFNGTGPCKNVSTVQCTHGIRPVVSTQLLLNGSLAE-EE-I-----------VIRSENLTDNTKNIIVQLKEPVEINCTRPNNN-T-RK-SI-RI----GPGS--T-----FYA-----TG---EI---IGDIRQAHCNISRAKWNNTLNQLVEKLR--EI-QFE---------NAT-IVFD--QPSGGDPEIVMHSFN-----C-GGEFFY-CNTS----QL-F--N--S--TWNNTTT------------------------GLNNTEGNDTITLPCRIKQIINRW-QEVGKAMYAPP---ISGIIRCSS-NITGLLLTRDGG-------------GGNGNEIFRPGGGNMKDN-WRSELYKYKVVRIEPLGIAPSRARR---IVV--QREKR
>B.KR.2003.-.KC690666
CRYWNGTKNENSTNS----------------------------NSTSEKGIREGEIKN----CSFNV-T-T--N-I----R-D-----K----V-K---N-----EYALFYRLDVVPIDN-------------------------DNTSYTLI---NCNS---SVI----------TQAC--P-----KVSF-----EPIPIHYCAPAGYAILQCNN-KTFNGTGPCTNVSTVQCTHGIRPVVSTQLLLNGSLAE-EE-I-----------VIRSENFTNNAKTIIVQLNVSVEINCTRPHNN-T-RK-SI-HI----GPGR--A-----FYA-----TG---EI---TGDIRQAHCNISGGKWNNTLRQVAIKLR--E--QFK---------NKT-IVFN--QSSGGDPEIVMHTFN-----C-GGEFFY-CNTA----QL-F--N--S--TWNTTQLFNS---------------------TWNSTKGNDTITIPCRIKQIINRW-QEVGKATYAPP---IKGLIRCSS-NITGLLLTRDGG----------AKNSTNGTEIFRPGGGDMRDN-WRSELYKYKVVKIEPLGIAPNKARR---RVV--QREKR
>B.KR.2003.-.KC690668
CSDVQKTNKDTPNGTDNNSTI----------------------TNNSSSVIGDGDMKN----CSFNV-T-T--N-I----K-N-----K----M-H---K-----EHALFYSLDVTKIDN---------------------------TSYTLT---SCNS---SVH----------TQAC--P-----KISF-----EPIPIHYCTPAGFALLQCND-KKFNGSGPCKNVSTVQCTHGIKPVVSTQLLLNGSLAE-ED-I-----------VIRSENFTNNAKIIIVQLKESVEVNCTRPNNN-T-RK-SI-HM----GPGS--A-----FYA-----TG---DI---IGDIRQAHCNISEAKWNNTLRQLVTKLR--E--QFG---------NKT-IAFN--KSSGGDPEIVLHSFN-----C-GGEFFY-CNTT----KL-F--N--S--TWTWNNTG-----------------------GSNGTKGNSTIILPCRIIQIIIRW-QEVGKAMYAPP---ISGVIRCSS-NITGLLLTRDGG-----------NENNGTTETFRPWGGDMRDN-WRSELYKYKVVKIEPLGIAPTKARR---RVV--QREKR
>B.KR.2004.-.KC690669
CSNVNNTSNTTN--------------------------------NSSRGMMEEGGMKN----CSFNV-T-T--S-I----K-D-----K----V-K---K-----EYALFYKLDVEQIDN--------------------------STSYTLI---NCDS---SVT----------TQAC--P-----KVSF-----EPIPIHYCTPAGFALLQCND-KKFNGKGPCFNVSTVQCTHGIRPVVSTQLLLNGSLAE-EE-I-----------IIRSENFTNNAKTIIVQLNESVPINCIRPNNN-T-RK-SI-RL----GPGS--T-----FYA-----TG---DI---IGDIRQAHCNVSEDAWHKTLRQLVIKLR--A--QFN---------NKT-IIFN--QPSGGDPEIVMHSFN-----C-GGEFFY-CNTT----KL-F--N--S--TWTT---------------------------ENDTNELNGNITLPCRIKQIINRW-QEVRKAMYAPP---IEGQIKCSS-NITGLLLTRDGGHE--------KNKTSGSNETFRPGGGDMRDN-WRSELYKYKVVQIEPLGIAPTEARR---RVV--QREKR
>B.KR.2002.-.KC690670
CNNLNKTNTNATGINGT--------------------------STNSSIVMKEGEMKN----CSFNV-T-T--N-R----K-S-----K----V-K---K-----EYALFYKLDIEKMND-----------------------TTDNTSYTLI---NCDS---SVI----------KQAC--P-----KVSF-----EPIPIHYCTPAGFAILQCND-KKFNGTGPCSNVSTVQCTHGIRPVVSTQLLLNGSLAE-EE-I-----------VIRSENLTDNTKNIIVQLNVSVEINCTRPNNN-T-RK-SI-RI----GPGS--T-----FYA-----TG---EI---IGDIRQAHCNISRAKWNNTLFQLVEKLK--EI-QFK---------NKT-IVFN--QSSGGDPEIVMHSFI-----C-GGEFFY-CNTT----QL-F--N--S--TWNDTWNSNIG--------------------GLNDTEGNDTITLPCKIKQIINRW-QEVGKAMYAPP---ISGIIRCSS-NITGLLLTRDGGNN--------KNSNETDIETFRPGGGNMKDN-WRSELYKYKVVRIEPLGIAPTRARR---LVV--QREKR
>B.KR.2003.-.KC690672
CSNLNNTGGTNST------------------------------SNSTGKMMEEGEMKN----CSFNV-T-T--N-I----G-N-----K----M-K---K-----EYALFYKLDIVPIDN---------------------------ATYTLT---HCNS---SVI----------TQAC--P-----KVSF-----EPIPIHYCTPAGFAILKCNE-KNFTGTGPCKNVSTVQCTHGIRPVVSTQLLLNGSLAE-KD-I-----------VIRSENFTNNAKNIIVQLNTSVEINCTRPNNN-T-RK-SI-HL----GPGS--A-----IYA-----TG---DI---IGDIRQAHCNISGEKWENTLRQIAIKLR--E--QFGE--------NKT-IIFEK-PPPGGDPEIVMHSFN-----C-GGEFFY-CNTS----QL-F--N--S--TWNKNS--------------------------TNLNNTNTNITLQCRIKQIINRW-QEVGKAMYAPP---IAGQIRCSS-NITGLILTRDGG------------GTSNNNETFRPAGGDMRDN-WRSELYKYKVVRIEPLGIAPTKARR---RVV--QREKR
>B.KR.2003.-.KC690674
CSNLNNTNNNTSNCTD---------------------------SSNSCTNMEELQMKN----CSFNV-T-T--S-I----R-D-----K----V-K---Q-----EYALFYKLDVAPIDN-------------------------DNTSYTLI---NCNS---STI----------TQAC--P-----KVSF-----EPIPIHYCTPAGFAILKCND-KKFNGTGPCSNVSTVQCTHGIRPVVSTQLLLNGSLAE-EE-I-----------VIRSENFTDNAKTIIVQLNASVEINCTRPSNN-T-RK-GI-HI----GPGS--V-----MYA-----TG---EV---IGDIRQAYCNISRVKWNNTLKQIVKKLG--E--QFKN--------VTT-ITFN--QSSGGDPEIIMHSVN-----C-GGEFFY-CNTT----QL-F--N--S--TWYNNGTRK----------------------ELNQPEGNDIIALPCRIKQIINRW-QEVGRAMYAPP---IRGIIKCSS-NITGLLLTRDGGN---------GNNTGNLTETFRPGGGNMKDN-WRSELYKYKVVRIEPLGIAPTKARR---RVV--QREKR
>B.KR.2004.-.KC690676
CSNLNVTKGANT---------------------------------TNGAVGIREQMKN----CSFNV-T-T--S-I----R-D-----R----V-K---K-----EYALFYRSDVEQIDN------------------------TDNTSYTLV---NCNS---STV----------TQAC--P-----KVSF-----EPIPIHYCTPAGFALLQCND-KKFNGTGPCSNVSTVHCTHGIRPVVSTQLLLNGSLAE-EE-I-----------IIRSENFSNNAKNIIVQLNASVEINCTRPNNN-T-RK-SI-RL----GPGS--T-----FYA-----TG---GI---IGDIRQAHCNISEEKWNNTLRQLVIKLR--E--QVG---------NKT-IIFN--QSSGGDPEIIMHSFN-----C-GGEFFY-CNTS----QL-F--N--S--TWESNST------------------------WNGTEGSNKTITLPCRIKQIINRW-QEVGKAMYAPP---ISGQIRCTS-NITGLLLTRDGG----------YNNGTNGTETFRPGGGNMKDN-WRSELYKYKVVRIEPLGIAPTKSKR---IVM--QREKR
>B.KR.2004.-.KC690677
CSNVNSTNNMNNSTNV---------------------------TSSNVGRMEEGEMKN----CSFNV-T-T--S-I----R-D-----K----M-K---Q-----EYALFYRQDVAQIDN---------------------------TSYTLI---NCNS---SVI----------TQAC--P-----KVSF-----EPIPIHYCTPAGFAILQCND-KKFNGTGPCSNVSTVQCTHGIRPVVSTQLLLNGSLAE-EE-I-----------IIRSENFSNNAKTIIVQLNASVEINCTRPNNN-T-RR-SI-HI----GPGS--T-----FYA-----TG---DI---IGDIRKAHCNISAAKWNNTLRQIAIKLR--E--KVGG--------NKT-IAFN--QSSGGDPEIVVHSFN-----C-GGEFFY-CNTS----KL-F--N--S--TWWVNGT------------------------GNSIEGSNGTITLPCRIRQIINRW-QEVGKAMYAPP---IAGQISCSS-NITGLLLTRDGG------------NGNETTETFRPGGGNMKDN-WRSELYKYKVVKIEPLGIAPTRARR---RVV--QREKR
>B.KR.2003.-.KC690679
CSNLTKIKSNSSVTTTTASTTTT--------------------NANNSRVIEKEEMTN----CSFNA-T-T--G-I----G-N-----K----V-K---K-----EYALFYKLDLMQIGE-------------------------DNTSYTLI---NCNT---SVI----------TQAC--P-----KVSF-----EPIPIHYCAPAGFAILQCNN-KTFNGKGPCTNVSTVQCTHGIRPVVSTQLLLNGSLAE-EE-I-----------VIRSENFSDNAKTIIVQLNTSVEINCTRPNNY-T-RK-GI-RL----GPGR--T-----FYA-----TG---AI---VGDIRQAYCIINGTEWNNTLRQLVQKLR--E--QFR---------NKT-IVFKQ-PSPGGDPEIVMHSFN-----C-GGEFFY-CNTS----QL-F--N--S--TWPAGA-----------------------------NYTGGNITLPCRIKQIINRW-QEVGKAMYAPP---IRGQIRCSS-NITGLLLTRDGGKS--------NETNDTNKEIFRPGGGDMRDN-WRSELYKYKVVKIEPLGIAPTTARR---RVV--QREKR
>B.KR.2003.-.KC690681
CTNYVKNGTNITSTIEN--------------------------NNTNGAVIEEGEMTY----CSFNV-T-T--S-I----R-D-----K----V-K---K-----EYALFYKLDVAPINN-------------------------DNTTYTLI---NCYS---LTI----------AQAC--A-----KVSF-----EPIPIHYCTPAGYAILQCNN-KTFSGKGPCTNVSTVQCTHGIRPVVSTQLLLNGSLAE-EE-I-----------VIRSENFTNNAKTIIVQLNESVEINCTRPNNN-T-RI-GI-GI----GPGS--T-----FYA-----TG---DI---IGDIRQAHCNISEEKWNNTLRQVAIKLR--E--QF----------NKT-IVFN--QPSGGDPEIILHSFN-----C-GGEFFY-CNTT----QL-F--N--S--TWHGNET------------------------EGNNTNSNATITLPCRIKQIINRW-QEVGKAMYNPP---INGQIRCSS-NITGLLLTRDGGNN--------NNSNDTKKEIFRPAGGDMRDN-WRSELYKYKVVKIEPLGIAPTTARR---RVV--QREKR
>B.KR.2003.-.KC690682
CSDWQKNDTNSNS------------------------------TNNNCSKEVMPEMKN----CSFNV-T-T--K-I------N-----K----V-Q---K-----EYALFYTQDVMPIDN-------------------------DNTSYTLI---NCNT---SVI----------TQAC--P-----KVSF-----EPIPIHYCTPAGFAILQCND-KKFNGTGPCTKVSTVQCTHGIRPVVSTQLLLNGSLAE-EE-I-----------VIRSENFTNNAKTIIVQLNASVEINCTRPNNN-T-RK-SI-HI----GPGQ--A-----FYA-----TG---AI---TGDIRQAHCNISSGKWKNTLRQLVEKLK--E--QFG---------NKT-IVFN--QSSGGDPEIVMHSFN-----C-RGEFFY-CNTA----RL-F--N--S--TWNVTEG------------------------VNKTEENNTTITLPCRIRQIINRW-QEVGKAMYAPP---IEGLIRCSS-NITGLLLLRDGG-----------TNQTNTTEVFRPGGGDMKDN-WRSELYKYKVVKIEPLGIAPTRARR---RVV--QREKR
>B.KR.2003.-.KC690685
CNKLNATSNVTN--------------------------------DDTSLENVTTTMTN----CSFNV-T-T--S-I----K-D-----K----W-Q---K-----EYALFYKEDVIKIGNT---------------------SDNTSDMYMLT---SCNS---SVI----------TQAC--P-----KVSF-----EPIPIHYCAPAGFAILQCND-KEFNGTGPCSNVSTVQCTHGIRPVVSTQLLLNGSLAE-KE-I-----------VIRSENFTNNAKTIIVQLNKTVVINCTRPGNN-T-RR-SI-RI----GPGS--T-----FYA-----TG---AV---IGDIRQAHCTINGTDWKNTLTQIAIKLS--K--QFR---------KNE-IIFN--QSSGGDPEIVMHSFN-----C-GGEFFY-CSTT----KL-F--N--N--TWNNETGNWTGN-------------------WNHTWDTNNTITLPCRIRQIINRW-QEVGKAMYAPP---IRGYINCSS-NITGLLLTRDGGR---------GNETNGTAETFRPGGGDMRDN-WRSELYKYKVVKIEPLGIAPTKARR---RVV--QREKR
>B.KR.2005.-.KC690688
CSDTNSTTTN------------------------------------STDRMGEGEMKN----CSFNV-T-T--A-I----R-D-----K----V-Q---K-----EYALFYKLDVMPIAN-------------------------DNTSYTLI---HCNT---SVI----------TQAC--P-----KISF-----EPIPIHYCTPAGFAIIKCND-KKFNGTGPCKNVSTIQCTHGIRPVVSTQLLLNGSLAE-EE-I-----------VIRSENLTDNAKTIIVQLNASITINCTRPNNN-T-RK-SI-HI----GPGR--A-----FYA-----T----DI---IGDIRQAHCNISREQWDNTLGQLVVKLR--E--QFK---------NKT-IVFN--QSSGGDPEIVMHSFT-----C-GGEFFY-CNTT----QL-F--N--S--TWNSNST------------------------WNSTGNGTEHITLPCRIKQIINRW-QEVGKAMYAPP---VKGQIRCSS-NITGLILTRDGG----------ETNGTHATEIFRPGGGNMKDN-WRSELYKYKVVRIEPLGIAPTKARR---RVV--QREKR
>B.KR.2003.-.KC690689
CSNLNKPNTNSTNGNGTSG------------------------NSTIGNGMEEGEMKN----CSFNV-T-T--G-I----R-D-----K----V-K---Q-----EYALFYRLDVVPIDN-------------------------SNTSYTLI---NCNS---SVI----------TQAC--P-----KVSF-----EPIPIHYCTPAGFAILQCNN-KTFSGTGPCTNVSTVQCTHGIRPVVSTQLLLNGSLAE-EE-I-----------VIRSENFSDNAKTIIVQLNASVEINCTRPNNN-T-RK-SI-NI----GPGR--A-----FYA-----TG---DI---IGDIRQAHCNISKEAWNNTLKQLVIKLR--E--QFN---------NKT-IVFN--QSSGGDPEIIMHSFN-----C-GGEFFY-CNTT----QL-F--N--S--TWNNTQLLNS---------------------TWNGTNINATITLPCRIKQIINRW-QEVGKAMYAPP---IKGQIRCSS-NITGLLLTRDGG-------------NTDNTEIFRPGGGDMRDN-WRSELYKYKVVKIEPLGIAPTKAER---RVV--QREKR
>B.KR.2003.-.KC690690
CTNANIKTNNTTTAT----------------------------NSSRVEEIKEGEIKN----CSFNA-T-T--G-I----G-G-----K----R-R---K-----EYALFYKLDIVPIDN-----------------------NNNETSYMLI---GCNT---SVI----------KQAC--P-----KVSF-----EPIPIHYCAPAGFAILKCKD-KKFNGTGPCNNVSTVQCTHGIRPVVSTQLLLNGSLAE-EE-V-----------VIRSENITDNAKTIIVHLNEAVTINCTRPSNN-T-RK-SI-HI----GPGG--A-----IYA-----TG---DI---IGDIRQAHCNVSGAEWNKTLGYVTAKLK--E--YW----------NKT-IVFN--HSSGGDPEIVLHTFN-----C-GGEFFY-CDTT----QL-F--N--S--TWNGTE----------------------------GLNDNDTIILPCRIKQIINRW-QEIGKAMYAPP---IRGQISCTS-NITGLLLTRDGG------------KNNNNTETFRPGGGDMRDN-WRSELYKYKVVKIEPLGVAPTRARR---RVV--QREKR
>B.KR.2003.-.KC690691
CSDLNETTTNSTSGNNT--------------------------ITNSTIGEWKKEMKN----CSFNV-T-T--N-K----G-N-----K----M-Q---K-----EYALFYKLDLVQIDN------------------------TSDTSYTLI---QCDS---SII----------KQAC--P-----KVSF-----EPIPIHYCTPAGFAILQCND-KKFNGTGPCTNVSTVQCTHGIRPVVSTQLLLNGSLAE-EE-I-----------VIRSENFTDNTKTIIVQLNASIEINCTRPSNN-T-RK-SI-RI----GPGS--T-----FYA-----TG---EI---IGDIRQAHCNISKGKWENTLSQLVIKLR--E--QFE---------NKT-IVFN--QSSGGDPEITMHSFI-----C-GGEFFY-CNTT----QL-F--N--S--TWDRNSTNST---------------------GAGNSTEGLNITLPCRIKQIINRW-QEVGKAMYAPP---IRGQIRCSS-NITGLLLTRDGGRT--------GNNETNGTEIFRPGGGNMKDN-WRSELYKYKVVKIEPLGIAPTKAKR---RVV--QREKR
>B.KR.2003.-.KC690693
CSNVNKTDVNNTSTTNNSND-----------------------TTSSSRRMEVGEMKN----CSFNV-T-T--A-I----R-D-----K----V-K---K-----DYALFYKLDVEQIDP------------------------ADNTSYTLI---NCNS---STI----------TQAC--P-----KISF-----EPIPIHYCTPAGFAILKCND-KKFNGSGPCSNVSTVQCTHGIKPVVSTHLLLNGSLAE-EE-I-----------VIRSENFSNNAKTIIVQLNVSVEINCTRPNNN-T-RK-SI-HM----GPGG--A-----FYA-----TG---DI---IGDIRQAHCNVSGKSWNTTLKQLVEKLR--E--QFG---------NKT-IIFEQ-PPPGGDPEIVMHSVN-----C-GGEFFY-CNTS----QL-F--N--T--TWNRNG--------------------------TQPNITEEIITLPCRIKQIINRW-QEVGRAMYAPP---IKGIIRCSS-NITGLLLTSDGG------------NGTNGNETFRPGGGDMRDN-WRSELYKYKVVKIEPLGIAPTEARR---RVV--QREKR
>B.KR.2003.-.KC690697
CSDVKEKDTNTSSSNNSTT------------------------SNSSEPVKEDGGMKN----CSFNV-T-T--S-I----R-D-----K----V-K---Q-----EYALFYKLDVEQIEN---------------------------TSYTLI---NCNS---SVI----------TKAC--P-----KVSF-----EPIPIHYCTPAGFAILQCND-KKFNGSGPCSNVSTVQCTHGIKPVVSTQLLLNGSLAE-GE-I-----------VIRSENFTNNAKTIIVQLNVSVEINCTRPNNN-T-RK-SI-SL----APGG--T-----IYA-----TG---DI---IGNIRQAHCNISGTKWSNTLRQIAIKLR--E--QFK---------NKT-IVFN--PSSGGDPEIVMHSVN-----C-GGEFFY-CNTT----QL-F--N--S--TWNFTK-------------------------ETEGNNRNDTITLPCRIKQIINRW-QEVGKAMYAPP---IKGQISCSS-NITGLLLTRDGG------------TGNNNTETFRPQGGNMKDN-WRSELYKYKVVRIEPLGIAPTQARR---RVV--QREKR
>B.KR.2004.-.KC690698
CSNVNVNGTSTNTST----------------------------GTNNSTVMEEGEMKN----CSFNV-T-T--T-I----G-N-----K----A-K---Q-----EYALFYKLDVAQIDN---------------------------TSYTLI---NCNS---SVI----------TQAC--P-----KVSF-----EPIPIHYCTPAGFAILQCND-KKFNGSGPCSNVSTVQCTHGIRPVVSTQLLLNGSLAE-EE-I-----------VIRSENFSENAKTIIVQLNTSVEINCTRPNNN-T-RK-GI-HV----GLGR--T-----FYA-----TG---DI---IGDIRQAHCNISRAKWNDTLRQLVIKLG--E--QFK---------NKT-IVFK--QHSGGDPEIVMHSFN-----C-GGEFFY-CNTT----QL-F--N--S--TWNGTQ-------------------------LVNSTEGSNTITLPCRIKQIINRW-QEVGKAMYAPP---ISGKIRCSS-NITGLLLTRDGGN---------EGNETNTTETFRPGGGNMKDN-WRSELYKYKVVRIEPLGIAPPKAKR---RVV--QREKR
>B.KR.2004.-.KC690699
CTNDNNINTANNTTTIN--------------------------SSSRVEIIKDGEIKS----CTFNA-T-T--G-I----G-S-----K----M-R---K-----EYALFNTLDIVPIEN-------------------------DNTSYMLI---GCNT---SVI----------KQAC--P-----KVSF-----EPIPIHYCTPAGFALLKCND-KKFNGTGLCKNVSTVRCTHGIRPVVSTQLLLNGSLAE-EE-V-----------VIRSENFTNNAKTIIVHLNESVTINCTRPNTK-T-KR-YI-HT----GPGG--A-----IFG-----TV---GI---SGDIRQAHCNVSGTAWNKTLKYVAAKLK--E--HW----------NKT-IVFN--HSSGGDPEIIMHTFN-----C-GGEFFY-CDTK----RL-F--N--S--TWNGTE--------------------------GSNSTNNGTIILPCRIKQIINRW-QEVGKAMYAPP---IEGQINCTS-NITGLLLTRDGG----------RDENNSSTETFRPGGGDMRDN-WRSELYKYKVVKIEPLGVAPTKARR---RVV--QREKR
>B.KR.2003.-.KC690700
CSNLNINNTKSNTSSH---------------------------NSTYNSSEGMGEMKN----CSFNV-T-T--N-I----R-D-----K----V-K---Q-----EYALFYKPDITQLND--------------------------NTSYTLI---NCNS---SVI----------TQAC--P-----KISF-----EPIPIHYCAPAGFAILQCND-KKFNGSGPCTNVSTVQCTHGIRPVVSTQLLLNGSLAE-EE-V-----------VIRSENFTDNAKTIIVQLNASVEINCTRPNNN-T-RK-SI-HF----GPGS--T-----MYA-----TG---AI---IGDIRQAHCNISREKWESTLKQIATKLR--E--QF----------NRT-IIFN--QSSGGDPEIVMHSVN-----C-GGEFFY-CNTT----QL-F--N--S--TWNGTE----------------------------GSNNNGTITLPCRIRQIINRW-QEVGKAMYAPP---IAGPIRCSS-NITGLLLTRDGG------------NTNGTNETFRPGGGNMKDN-WRSELYKYKVVKIEPLGLAPTKARR---RVV--QREKR
>B.KR.2003.-.KC690701
CSNVNITNANNGTQTNI--------------------------SSAGGKLMEEGEVKN----CSFNV-T-T--N-I----R-D-----K----V-Q---K-----EYALFYRLDVAQINEQ------------------------DNTSYTLI---NCNS---STL----------TQAC--P-----KVSF-----EPIPIHYCTPAGFAILQCND-KKFNGSGLCSNVSTVQCTHGIRPVVSTQLLLNGSLAE-EE-M-----------VIRSENFTNNAKTIIVQLNTSIVINCTRPNNN-T-RK-SI-GI----GPGS--T-----FYA-----TG---DI---IGDIRQAHCNISRKDWNNTLKQLAIKLR--E--QFGA--------NKT-IAFS--QSSGGDPEIVMHSFN-----C-GGEFFY-CNTT----QL-F--N--S--TWNNTSR------------------------KDKDEENSTVITLPCRIKQIINRW-QEVGKAMYAPP---VSGLIRCSS-NITGLLLTRDGGTS--------NSSETNKKETFRPGGGDMRDN-WRSELYKYKVVKIEPLGIAPTKARR---RVV--QREKR
>B.KR.2003.-.KC690703
CSNVNNNNTA--------------------------------------SNSSWEDMKN----CSFNV-T-T--S-I----K-D-----K----T-K---K-----EYALFYKLDVEPIDN-------------------------DNTSYTLI---NCNS---SVT----------TQAC--P-----KVSF-----EPIPIHYCTPAGFALLKCND-KKFNGTGPCLNVSTVQCTHGIRPVVSTQLLLNGSLAE-EE-I-----------IIRSENFTNNAKTIIVQLNESVAINCTRPNNN-T-RK-SI-RI----GPGS--T-----FYA-----TG---DI---IGDIRQAHCNVSGKVWNDTLNRLVIKLR--E--QFK---------NRT-IIFN--QSSGGDPEIVMHSVN-----C-GGDFFY-CNTT----QL-F--N--S--TWPLNGAGNG---------------------IGNLNGTNGTITLPCRIKQIINRW-QEVGKAMYAPP---IAGQIKCSS-NITGLLLTRDGG----------NENNNESSETFRPGGGDMRDN-WRSELYKYKVVKIEPLGIAPTKARR---RVV--QREKR
>B.KR.2003.-.KC690705
CTTLVNDTS-----------------------------------IRNITNEMSGEMKN----CSFNV-T-T--N-I----R-N-----K----E-K---Q-----EYALFYKLDVAQIDN---------------------------TSYTLI---NCNS---STI----------TQAC--P-----KVSF-----EPIPIHYCTPAGFAILQCND-KKFNGTGPCSNVSTVQCTHGIRPVVSTQLLLNGSLAE-EE-I-----------IIRSENFSNNARTIIVQLNASVEINCTRPSNN-T-RK-SI-HI----GPGS--V-----FYA-----TG---DI---IGDIRQAHCNISEAKWNSTLRQLGIKLR--E--KVGN--------NKT-IVFN--QSSGGDPEIVMHSFN-----C-GGEFFY-CNTS----QL-F--N--S--TWQFNST------------------------WNGTEGSNGTITLPCRIKQIINRW-QEVGKAMYAPP---IKGQISCSS-NITGLLLTRDGG-----------NETNGTTETFRPEGGNMMDN-WRSELYKYNVVKIEPLEIAPTRARG---GVV--QREKR
>B.KR.2003.-.KC690706
CINYNTTSNN------------------------------------SSLEMKEGEIKN----CSFNI-T-T--R-I----G-R-----K----G-K---K-----EYALFNALDVIPINT-----------------------DNDNTSYMLV---NCNT---SVI----------TQAC--P-----KVSF-----EPIPIHYCTPAGFAILKCND-KKFNGTGPCKNVSTVQCTHGIRPVVSTQLLLNGSLAE-ED-I-----------VIRSENFTNNAKTIIVQLNKAVEIRCARPNNN-T-RK-SI-HA----GPGR--A-----LYT-----TG---AI---IGDIRQAHCNISSEQWNNTLRQIVIKLR--E--QFE---------NKT-IIFN--QSSGGDPEIEMHTFN-----C-GGEFFY-CNTT----QL-F--N--S--TWNLND-------------------------TRNDTTRNDNITLPCRIKQIINRW-QEVGKAMYAPP---IAGPINCTS-NITGLLLTRDGG----------KNNETNTTETFRPGGGDMRDN-WRSELYKYKVVKIEPLGVAPTKAKR---RVV--QREKR
>B.KR.2003.-.KC690708
CSNLIEKNNTANATNST--------------------------STSVSSEEGKEEMRN----CSFNV-T-T--A-I----R-D-----K----V-K---Q-----EYALFYRLDIAQIDK------------------------TDNTSYMLI---NCNS---TTI----------TQAC--P-----KVSF-----EPIPIHYCAPAGFAILKCND-TKFNGSGPCSNVSTVQCTHGIRPVVSTQLLLNGSLAK-EE-I-----------VIRSENFTDNAKTIIVQLNASIEINCIRPNNN-T-RK-SI-SF----TPGS--A-----FYA-----TG---EI---IGNIRLAHCNVSKEKWNNTLGLVARKLR--E--QF----------NKT-IVFA--NSSGGDAEVMLHSFN-----C-GGEFFY-CNTT----IL-F--N--S--TWNGNE-------------------------QLNKTGNNDTITIPCRIKQIINRW-QEVGKAMYAPP---ISGVIRCSS-NITGVLLTRDGG-------------NETTNGTFRPTGGNMKDN-WRSELYKYKVVRIEPLGIAPTRARR---RVV--QREKR
>B.KR.2003.-.KC690709
CSNLRNDTSNLNDTSS---------------------------HNSSVGRMEKEEMKN----CSFNV-T-T--D-I----R-D-----K----V-K---Q-----EYALFYKLDVVKVDN---------------------------TSYTLI---NCNS---SVI----------TQAC--P-----KVSF-----EPIPIHYCTPAGFAILKCNE-KGFNGTGPCKNVSTVQCTHGIRPVVSTQLLLNGSLAE-GD-I-----------VIRSENFTNNAKIIIVQLNASVEINCTRPNNN-T-RK-SI-PI----GPGR--T-----FYA-----TG---DI---IGDIRQAHCNVSREKWNNTLHQLVIKLG--K--QFK---------NKT-IVFK--QHSGGDPEIVMHSVN-----C-GGEFFY-CNTT----PL-F--N--T--TWSSDGTWN----------------------STQQSYNHENITLHCRIKQIINRW-QEVGKAMYAPP---IRGQIRCSS-NITGLLLTRDGG-----------DTGNNSTETFRPAGGDMRDN-WRSELYKYKVVRIEPLGIAPNTARR---RVV--QREKR
>B.KR.2003.-.KC690710
CSDLRNKTNINNSSGTNNTG-----------------------NTGMNITTSSGEMKN----CSFNV-T-T--G-I----R-D-----K----V-K---Q-----EYALFYKLDIAQIDN-------------------------TSSHYTLI---NCNS---SVL----------TQAC--P-----KVSF-----EPIPIHYCAPAGFAILQCND-KKFNGKGPCSNVSTVQCTHGIRPVVSTQLLLNGSLAE-EE-I-----------VIRSENFTNNAKTIIVQLNASVGINCTRPNNN-T-RK-GI-HI----GPGS--T-----FYA-----TG---DI---IGDIRQAHCNISGKEWNNTLSQLVTKLR--E--QFGN--------NKT-IVFN--QPSGGDPEIVMHSFN-----C-GGEFFY-CNTT----QL-F--N--S--TWNRNSTG-----------------------GSNNTKSNGTITLPCRIKQIINRW-QEVGKAMYAPP---IKGQIRCSS-NVTGLLLTRDGGTGS-------NETGGNETETFRPGGGDMRDN-WRSELYKYKVVKIEPLGIAPTKARR---RVV--QREKR
>B.KR.2003.-.KC690712
CSDVQNSTNTNITE-----------------------------SNNNSSVIEEGDMKN----CSFNV-T-T--N-I----K-N-----K----M-H---K-----EYALFYKLDVTQVDN---------------------------TSYTLI---SCNS---SVL----------TQAC--P-----KISF-----EPIPIHYCTPAGFAILQCND-KKFNGSGPCSNVSTVQCTHGIKPVISTQLLLNGSLAE-KE-V-----------IIRSENFTNNAKIIIVQLNASVEINCTRPNNN-T-RK-SM-SM----GPGR--V-----FYT-----TG---DI---IGDIRQAHCNISEAKWKNTLRQVAIKLG--E--QFG---------NKT-IVFN--RSSGGDPEIVMHSFN-----C-GGEFFY-CNTT----QL-F--N--S--TWNFTE-------------------------GFNETKGNSTITLPCRIKQIINRW-QEVGKAMYAPP---IEGLIRCSS-NITGLLLTRDGG------------NQNNETETFRPEGGNMKDN-WRSELYKYKVVTIEPLGIAPTKARR---RVV--QREKR
>B.KR.2003.-.KC690713
CINVNITNNGTQT------------------------------NSSSGKLMEEGEVKN----CSFNV-T-T--S-L----R-D-----K----V-Q---K-----EYALFYRLDLAKIGNK------------------------NNTRYTLI---NCNS---SVL----------KQAC--P-----KVSF-----EPIPIHYCTPAGFAILQCND-KKFNGSGPCSNVSTVQCTHGIRPVVSTQLLLNGSLAE-EG-I-----------VIRSENFTNNAKTILVQLNTSVQINCTRPNNN-T-RK-SI-RI----GPGS--T-----FYA-----TG---GI---IGDIRQAHCNINEAKWKNTLIQLAKKLK--E--QFK---------NKT-IAFN--PSSGGDPEIVMHSFN-----C-GGEFFY-CNTT----QL-F--N--S--TWNST---------------------------EQLTEGNNTLTLPCRIKQIINRW-QEVGKAMYAPP---IRGQIRCSS-NVTGLLLTRDGG-----------NESDETPEIFRPGGGDMRDN-WRSELYKYKVVKIEPLGIAPTKARR---RVV--QREKR
>B.KR.2003.-.KC690714
CSNLTVNTN-----------------------------------DSNKAGEGKEEMRN----CSFNV-T-T--S-I----R-D-----K----V-K---N-----EYALFYKPDIVQIDN---------------------------DSYTLI---NCNS---SVI----------TQAC--P-----KVSF-----EPIPIHYCTPAGFAILQCND-KKFNGTGTCSNVSTVQCTHGIRPVVSTQLLLNGSLAK-EG-I-----------IIRSENFTNNVKTIIVQLNESIGIHCIRPNNN-T-RK-GI-HF----GPGS--T-----LYA-----TG---AI---VGDIRKAYCNISERNWNKTLSQLVIKLR--E--QVGD--------NKT-IVFS--PHSGGDLEITTHSFN-----C-GGEFFY-CNTS----QL-F--N--S--TWQSNST------------------------WNDTADSTKNITLPCRIKQIINRW-QEVGKATYAPP---ISGIIKCSS-NITGLLLTRDGGTSEN------RTSEKNNTEIFRPEGGNMKDN-WRSELYKYKVVKIEPLGLAPTKAKR---RVV--QREKR
>B.KR.2003.-.KC690715
CSNLIKTNTNSTSG-----------------------------NSTIGNGMEEGEMKN----CSFNV-T-T--T-I----R-N-----K----V-K---Q-----EYALFYKLDIVPIDN-------------------------DNTSYTLI---NCNS---SVI----------TQAC--P-----KVSF-----EPIPIHYCTPAGFAILQCND-KTFNGTGPCTNVSTVQCTHGIRPVVSTQLLLNGSLAE-EE-I-----------VIRSENFTNNAKTIIVQLNASVEINCTRPNNN-T-RK-SI-PL----GPGR--V-----FYA-----TG---EI---IGDIRQAHCNISKGKWENTLRQLAIKLR--E--QFK---------NTT-IVFN--QSSGG-TQIIMHSFN-----C-GGEFLY-CNTT----QL-F--N--S--TWNENS-------------------------TSNSSDSNANITLPCRIKQIINRW-QEVGTAMYAPP---IKGQIRCSS-NITGLLLTRDGG-----------SNSNSTGEIFRPGGGDMRDN-WRSELYKYKVVKIEPIGIAPTKARR---RVV--QREKR
>B.KR.2003.-.KC690716
CTDLKDNTTNSNATD----------------------------HSNITINIGKEELTN----CSFNI-T-T--S-I----R-D-----K----V-Q---Q-----DYAVFYKLDMIKIDGDS--------------------NSNNITKYRLR---SCNT---SII----------TQAC--P-----KVSF-----EPIPIHFCTPAGFALLKCKN-KTFDGKGPCADVSTVQCTHGIRPVVSTQLLLNGSLAE-EQ-I-----------VIRSDNFSNNAKTIIVQLKEPVIINCTRLYSN-T-RR-RI-PI----GPGT--A-----FYT-----TG---KI---TGSLRQAQCNLSRASWNKTLGQIVTQLR--K--QF----------NKT-IVFN--HSSGGDPEIVTHSFN-----C-GGEFFY-CNTT----EL-F--N--S--TWLMNS-------------------------TNTTSTGGANITLPCRIKQIINMW-QTVGKAMYAPP---IEGTIRCSS-NITGLLLVRDGGIKN-------NTGNENETEVFRPGGGDMRDN-WRSELYKYKVVKLEPLGVAPTKAKR---RVV--QREKR
>B.KR.2003.-.KC690717
CTDYISNNANNGT------------------------------GNSSIEIMEKEEMKN----CSFNV-T-T--T-I----R-D-----K----V-K---K-----EYALFYKLDVAPIGI-----------------------KNDNTSYTLI---NCNT---SVI----------TQTC--P-----KTSF-----EPIPIHYCTPAGFAILQCND-KKFNGTGLCKNVSTVQCTHGIRPVVSTQLLLNGSLAE-EE-I-----------VIRSENFSDNAKTIIVQLNTSIEINCTRPNNN-T-RK-GI-HI----GPGS--T-----FYA-----TG---AI---IGDIRQAHCNISGEAWNNTLKQLVEKLG--E--QFN---------TTK-IAFN--QASGGDPEIVMHSFI-----C-GGEFFY-CNTT----QL-F--N--S--TWVNSNGSN----------------------WSTNKSVEVNITLPCKIKQIINRW-QEVGKAMYAPP---IEGLIRCTS-NITGLLLTRDGG------------SNTNETETFRPGGGDMKDN-WRSELYKYKVVKIEPLGIAPTRARR---RVV--QREKR
>B.KR.2003.-.KC690719
CSNVNETNANNETST----------------------------NSSSENLKEEGKMKN----CSFNV-T-T--H-I----R-N-----K----V-K---Q-----EYALFYRLDITKIDN---------------------------TSYTLI---NCNS---STI----------TQAC--P-----KVSF-----EPIPIHYCTPAGYAILQCND-KKFNGSGPCSNVSTVQCTHGIRPVVSTQLLLNGSLAE-EE-I-----------VIRSENFSNNAKTIIVQLNTSVVINCTRPNNN-T-RR-SI-GI----GPGS--T-----FYA-----NG---DI---IGNIRQAHCNISREDWNNTLKQLVEKLR--E--QFGK--------NKT-IAFN--QSSGGDPEIVMHSFN-----C-GGEFFY-CNTS----QL-F--N--S--IWNDTGK------------------------IEKDEENSTVITLPCKIRQIINRW-QEVGKAMYAPP---IAGLIRCSS-NITGLLLTRDGG------------TNTNDTETFRPGGGDMRDN-WRSELYKYKVVRIEPLGIAPTQARR---RVV--QREKR
>B.KR.2003.-.KC690724
CSDVNGTSSNFNSTATNST------------------------HNSNETVVEKGDMTN----CSFNV-T-T--T-I----E-N-----K----V-R---K-----EYALFYKLDVMPIGK-------------------------NNTSYTLI---NCNS---STT----------TQAC--P-----KVSF-----EPIPIHYCTPAGFAILKCNN-KTFNGSGPCTNVSTVQCTHGIRPVVSTQLLLNGSLAE-EE-I-----------VIRSENFSNNAKTIIVQLNVSVEINCTRPNNN-T-RK-SI-RF----GPGR--T-----FFA-----TG---GI---IGIIRQAHCNISRSKWNETLRQLSIKLR--K--QFE---------NKT-IVFN--QSSGGDPEIAMHSFN-----C-GGEFFY-CNTT----QL-F--N--S--TWYGNET------------------------FNETKGLNNNITLPCRIKQIINRW-QEVGKAMYAPP---ISGQIRCSS-NITGLLITRDGG------------KRNETAETFRPGGGDMRDN-WRSELYKYKVVRIEPLGIAPTKAKR---RVV--QREKR
>B.KR.2003.-.KC690729
CTNLNCTEEGANCTYGTGKND----------------------TYDKITKMKEGEIKN----CSFNI-A-T--N-N----G-Q-----R----R-----K-----EYALLNALDVMSADK-------------------------SNKSFMLI---HCNT---SVI----------KQAC--P-----KVSF-----EPIPIHYCTPAGFAIIKCND-KKFNGSGPCRNVSTVQCTHGIRPVVSTQLLLNGTLAE-EE-V-----------VIRSENFTDNAKTIIVQLNEAVEINCTRPNSS-T-RK-RI-HL----GQGR--A-----WHT-----TG---QI---TGDLRLAHCNISRAQWNDTLKQIVTKLR--K--QFG---------NRT-IIFEQ-PPPGGDPEIVMHSFN-----C-GGEFFY-CNTT----QL-F--N--S--TWNDTTG------------------------NDTTGNDDIIITLPCRIKQIINRW-QEVGKAMYAPP---IEGIIRCSS-NITGMLLTRDGG----------GNETNRNNETFRPAGGDMRDN-WRSELYKYKVVKIEPLGIAPTKAKR---RVV--WREKR
>B.KR.2004.-.KC690730
CSDLNTNSSSNNV------------------------------TSSDGIVREGGDMKN----CSFNV-T-T--A-I----Q-N-----K----V-K---K-----EYALFYKLDVTPIEN-------------------------NSTSYTLI---NCNS---SVI----------TQAC--P-----KVSF-----EPIPIHYCTPAGYALLKCND-KNFNGTGSCKNVSTVQCTHGIRPVVSTQLLLNGSLAE-EE-I-----------VIKSENFSNNAKTIIVQLNASIEINCTRPNNN-T-RK-SI-HI----APGR--A-----FYA-----TG---DI---IGDIRQAHCNISREKWNNTLTQLASKLR--E--QF----------NKA-ISFN--QSSGGDPEIILHSFN-----C-GGEFFY-CNTT----QL-F--N--G--TWNGTW-------------------------NGITNDNGTNITLPCRIKQIINRW-QEVGKAMYAPP---IAGQISCSS-NITGLLLTRDGG----------NGNETNGTEIFRPGGGDMRDN-WRSELYKYKVVRIEPLGIAPTKARR---IVV--QREKR
>B.KR.2003.-.KC690731
CTNSNITTTGN-----------------------------------STLEIKAGEIKN----CSFNI-T-T--G-I----G-R-----R----E-K---K-----EHALFDTLDVVPIDN-------------------------DNTSYMLV---NCNT---SVI----------TQAC--P-----KVSF-----EPIPIHYCAPAGFAILKCND-KKFNGTGPCKNVSTIQCTHGIRPVVSTQLLLNGSLAE-ED-I-----------VIRSENFTNNAKTIIVQLNASITINCTRPNNN-T-RK-SI-HA----GPGR--A-----MYT-----TG---AI---IGDIRKAHCNISGTQWNDTLKQIVAKLK--E--PFE---------NTT-IIFK--QSAGGDPEIVMHSFN-----C-RGEFFY-CNTT----QL-F--N--S--IWHHNG-------------------------TWNGTNGNETITLPCRIKQIINRW-QEAGKAMYAPP---IAGPISCSS-NITGLLLTRDGG------------ENNKTTEIFRPGGGDMRDN-WRSELYKYKVVKIEPLGIAPTKAKR---RVV--QREKR
>B.KR.2004.-.KC690733
CSNLNTNSTNATSI-----------------------------NATSNSGEIREEMKN----CSFNV-T-T--S-I----R-D-----K----V-K---K-----EYALFYKLDVVQIDN---------------------------TSYTLI---NCNS---STI----------TQAC--P-----KVSF-----EPIPIHYCTPAGFAILQCND-KSFNGSGPCKNVSTVQCTHGIKPVVSTQLLVNGSLAE-KE-I-----------VIRSENFTNNAKTIIVQLNASVEINCTRPNNN-T-RK-GI-HL----GPGG--T-----FYA-----TG---DI---IGDIRQAHCNISAEDWNNTLKQLVIKLR--G--QFGE--------NKT-IVFN--QSSGGDPEVVMHSFN-----C-GGEFFY-CNTT----QL-F--N--S--TWLVNG--------------------------TQTNRSNGSITLPCRIRQIVNMW-QQVGKATYAPP---ISGQIRCTS-NITGLLLTRDGG-----------DESQNGPEIFRPGGGDMRDN-WRSELYKYKVVKIEPLGIAPTKAKR---RVV--QREKR
>B.KR.2004.-.KC690734
CSNLNDTNTRN-----------------------------------TSKVGEQGEMKN----CSFNV-T-T--E-I----R-D-----K----V-R---K-----EYALFYKLDVVPIDR-------------------------DNTSYTLI---SCNS---SVI----------TQAC--P-----KISF-----EPIPIHYCTPAGFAILQCNN-KTFNGTGPCTNVSTVQCTHGIRPVVSTQLLLNGSLAE-EE-I-----------VIRSENFTDNAKIIIVQLKESVEINCTRPNNN-T-RK-SI-NL----GPGR--T-----FYA-----TG---DI---IGDIRQAHCNISEKKWNNTLRQLAIKLR--E--QF----------NNT-IVFNP-SSGGGDPKIVMHSFN-----C-GGEFFY-CNTT----QL-F--N--S--TWNGT---------------------------NTGNGTDRNITLPCRIKQIINRW-QEVGKAMYAPP---IRGQIRCSS-NITGLLLTRDGG-------------SNTTNETFRPGGGDMKDN-WRSELYKYKVVKIEPLGIAPTKARR---RVV--QREKR
>B.KR.2004.-.KC690737
CSDFTTSTNT------------------------------------NSSNWGQGEMKN----CSFNV-T-S--S-I----R-N-----K----V-H---K-----EYALFYKLDVMPIEN-------------------------NSTEYTLI---NCNT---SVI----------TQAC--P-----KVSF-----EPIPIHYCTPAGFAILQCND-KKFNGSGPCSNVSTVQCTHGIRPVVSTQLLLNGSLAE-EE-V-----------VIRSENFTNNAKTIIVQLNASVVINCTRPNNN-T-RK-SI-GL----GPGR--T-----FYA-----TG---DI---IGDIRQAHCNISKKDWNHTLRWIAIKLR--E--QFT---------NKT-IAFN--KSSGGDPEIILHSFN-----C-GGEFFY-CNTT----QL-F--N--S--TWNDNVTWNDIQ-------------------TLNYTEENNTITLPCRIKQIINRW-QEVGKAMYAPP---IRGQIRCSS-NITGLLLTRDGG------------NVTNGTETFRPGGGNMKDN-WRSELYKYKVVRIEPLGIAPTKARR---RVV--QREKR
>B.KR.2004.-.KC690738
CSNNITISSNNT-------------------------------AINISDVERNGDMKN----CSFNV-T-T--S-I----R-D-----K----V-K---Q-----EYALFYRLDVRQIDN------------------------TDNTSYTLI---NCNS---SVV----------TQAC--P-----KISF-----EPIPIHYCAPAGFAILKCND-KKFNGTGICTNVSTVQCTHGIKPVVSTQLLLNGSLAE-EE-I-----------VIRSENFSDNAKTIIVQLNASVEINCTRPNNN-T-RK-GI-PL----GPGS--T-----IYA-----TG---EI---VGNIRQAHCNITADKWNNTLEQLVGKLR--E--QFG---------NKT-IIFN--QPSGGDPEITMHSVN-----C-GGEFFY-CNTS----QL-F--N--S--TWYPNGTR-----------------------TGTVGGDNNTITLPCRIKQFINRW-QEVGRAMYAPP---IQGLIRCSS-NITGLLLTRDGGEGN-------NKTGGNANETFRPEGGNMKDN-WRSELYKYKVVRVEPLGIAPTKARR---RVV--QREKR
>B.KR.2004.-.KC690739
CSDLNINTNSSSINATN--------------------------TNSSETVRGEGDMKN----CSFNV-T-T--A-I----Q-N-----K----V-K---K-----EYALFYKLDVTPIEG-------------------------DNTSYTLI---NCNS---STI----------TQAC--P-----KISF-----EPIPIHYCTPAGYALLKCND-KNFNGTGKCKNVSTVQCTHGIRPVVSTQLLLNGSLAE-EE-I-----------VIKSENFTNNAKTIIVQLNASVEINCTRPNNN-T-RR-SI-PI----APGR--A-----FYA-----TG---DI---IGDIRQAHCNISRAKWNNTLTQLAKKLR--E--QF----------NKT-IIFA--QHAGGDPEIVMHSFN-----C-GGEFFY-CNTT----QL-F--N--G--TWNGTT-------------------------WNSTTGNGTNITLPCRIRQIINRW-QEVGKAMYAPP---IAGRISCSS-NITGLLLTRDGG------------HGNLTNETFRPGGGDMRDN-WRSELYKYKVVRIEPLGIAPTKARR---RVV--QREKR
>B.KR.2004.-.KC690743
CSNLNKTEIN------------------------------------NSSADVKEEMKN----CSFNV-T-T--S-I----R-D-----K----V-K---K-----EYALFYRLDVEQIDR------------------------TDNTSYTLI---NCNS---SAI----------TQAC--P-----KVSF-----EPIPIHYCTPAGFAILKCND-KKFNGTGKCLNVSTVQCTHGIMPVVSTQLLLNGSLAE-EE-V-----------IIRSENFTNNARTIIVQLNISVEINCTRPNNN-T-RK-SI-SL----GPGS--A-----FYA-----TG---DI---IGNIRQAHCNISEEKWNNTLKQLVIKLR--E--QFGE--------NKT-IVFKQ-PVGGGDPEITMHSFN-----C-GGEFFY-CNTT----KL-F--N--S--TWNDTQET-----------------------GDNRTGNNKTITIPCRIKQFINRW-QEVGTAMYAPP---ISGLIRCSS-NITGLLLTRDGG----------NGNETNNTETFRPEGGNMKDN-WRSELYKYKVVKIEPLGIAPTKAKR---RVV--QREKR
>B.KR.2004.-.KC690744
CSNLNNSTNT---------------------------------PSNNSSLEGRDEIRN----CSFNV-T-T--G-I----R-D-----R----V-K---K-----EYALFYKVDLTKIDN---------------------------TSYTLI---NCNA---SVI----------TQAC--P-----KVSF-----EPIPIHYCTPAGFALLKCND-KKFNGSGPCTNVSTVQCTHGIRPVVSTQLLLNGSLAE-EE-I-----------VIRSENFSDNAKTIIVQLNASVEINCTRPNNN-T-RK-SI-HL----GPGK--T-----FYA-----TG---NI---IGDIRQAHCNISTAQWNNTLKQLVTKLR--E--QFGE--------NKT-IVFN--QSSGGDPEIVMHSFN-----C-GGEFFY-CNTS----HL-F--N--S--TWNVTG-------------------------EANDTETNETITLPCRIRQIINRW-QEVGKATYAPP---ISGLIRCSS-NITGLLLIRDGG----------NENKTNETETFRPGGGNMKDN-WRSELYKYKIVKIEPLGIAPTKARR---RVV--QREKR
>B.KR.2004.-.KC690746
CTNWKSNETTTNTTSSSNETTTT--------------------TTSGSLEIKEGEIKN----CSFNI-T-T--T-L----R-D-----K----V-Q---R-----ADALFYNLDIVQIDG-------------------------DNTSYRLI---SCNT---SVI----------TQAC--P-----KISF-----EPIPIHYCAPAGFAILKCNE-KKFNGTGPCTNVSTVQCTHGIRPVVSTQLLLNGSLAE-EE-V-----------VIRSANLTNNAKSIIVQLKEPVEINCTRPGNN-T-RK-GI-HI----GPGR--V-----FYA-----RG---EI---IGDIRQAHCTLNRAKWNDTLKQIAKKLR--E--KFN---------NKT-IVFN--QSSGGDPEIVMHTFN-----C-RGEFFY-CNTT----QL-F--N--S--TWNSTD-------------------------GSNSIEDNSTIILPCRIKQIINMW-QEVGKAMYAPP---IRGEINCSS-NITGLILTRDGG------------NNTSGPEIFRPGGGDMRDN-WRSELYKYKVVKIEPLGVAPTKAKR---RVV--QREKR
>B.KR.2004.-.KC690747
CSTLKNETET-----------------------------------YNTSVTDKSEMKN----CSFNV-T-T--S-I----G-N-----K----V-K---K-----EYALFYKLDVEQIDK-------------------------NNTSYILR---HCNT---SVI----------TQAC--P-----KVSF-----EPIPIHYCTPAGFAILQCND-KKFNGSGPCSNVSTVQCTHGIRPVISTQLLLNGSLAE-EE-I-----------ILRSENFTNNAKSIIVQLNVSVAINCTRPNNN-T-RK-SI-HI----APGG--A-----FYA-----TG---EI---IGDIRQAHCNISEGEWNNTLRQLVVKLQ--E--QFGN--------NKT-IVFN--QSSGGDPEITMHSFN-----C-GGEFFY-CNTS----QL-F--N--S--TWNSTS-------------------------TWNSTASGRNITLPCRIRQIINRW-QEVRKAMYAPP---ISRQIRCLS-NITGLILTRDRR----------NKNKTNETEIFRPGGGNMKDN-WRSELYKYKVVKIEPLGIAPTKAKR---RVV--QREKR
>B.KR.2004.-.KC690749
CSDLRNSTETTNNSTDA--------------------------TNSSERVRVKEEMKN----CSFNV-T-T--N-I----R-D-----K----V-Q---K-----EYALFYKLDIVQIDN------------------------TDNTSYTLT---QCNS---SVI----------TQAC--P-----KVSF-----EPIPIHYCTPAGFAILKCND-KKFNGTGPCSNVSTVQCTHGIRPVVSTQLLLNGSLAE-EE-I-----------VIRSENFTNNAETIIVQLNASVEINCTRPNNN-T-RK-SI-RI----GPGS--A-----FYA-----TG---AI---IGDIRQAHCNISKAKWGDTLTKLAKKLR--E--QFG---------NKT-IAFN--QSSGGDPEIVMHSVN-----C-GGEFFY-CNTT----QL-F--N--G--TWNGTTWNGTWNDT-----------------WNSTEKSSETITLPCRIKQIINRW-QEVGKAMYAPP---IAGQIRCSS-NITGMLLTRDGG----------TRNETNGTEIFRPGGGDMKDN-WRSELYKYKVVRIEPLGIAPTKARR---RVV--QREKR
>B.KR.2004.-.KC690750
CSNLNKTTNTT----------------------------------SSGEVVKEGDMRN----CSFNV-T-T--A-I----Q-N-----K----G-K---K-----EYALFYKLDVMPIND-------------------------DNTSYTLI---NCNS---SSI----------TQAC--P-----KVSF-----EPIPIHYCTPAGYAILKCND-RNFNGTGLCKNVSTVQCTHGIRPVVSTQLLLNGSLAE-GE-I-----------VIKSENITDNAKTIIVQLNVSVDINCTRPNNN-T-RK-SI-NL----GPGR--T-----MYA-----TG---DI---IGNIRQAHCNISRDKWNSTLTQLAKKLK--E--QF----------NKT-IIFN--QSSGGDPEIVMHSFN-----C-GGEFFY-CNTT----QL-F--N--G--TWNDT--------------------------WKSTTGNDTNITLPCRIKQIINRW-QEVGKAMYAPP---IAGQISCSS-NITGLLLTRDGGQ---------GNDTNSETETFRPGGGDMRDN-WRSELYKYKVVRIEPLGIAPTKARR---RVV--QREKR
>B.KR.2004.-.KC690751
CNDTYITNSTT----------------------------------VINNKGEKGGMKN----CSFNV-T-T--S-T----R-D-----K----V-K---R-----EHALFYTSDLVSIDN------------------------TDNTSFTLT---TCNS---SVI----------TQAC--P-----KVSF-----EPIPIHYCTPAGYAILKCNN-KTFSGKGPCTNVSTVQCTHGIRPVVSTQLLLNGSLAE-EE-I-----------VIRSENFTNNAKIIIVQLNKSIAINCTRPNNN-T-RR-SI-RI----GPGS--V-----FYA-----AG---DI---IGDIRRAHCNISLAEWNSALRQLAIKLR--E--QFGE--------NKT-IKFN--KSTGGDPEIVRHSFT-----C-GGEFFY-CDTN----KL-F--N--S--SWNGTK--------------------------ELNETSKGNITLQCKIKQIINRW-QEVGKAMYAPP---ISGQIRCSS-NITGLLLTRDGG------------SNKTDTETFRPWGGDMKDN-WRSELYKYKVVRIEPLGIAPTKARR---RVV--QREKR
>B.KR.2004.-.KC690752
CSNYVKNGTNTTSGTN---------------------------TTSGTEGLKEREMKN----CSFNV-T-T--G-I----R-D-----K----V-N---K-----EYALFYKLDVLQIND----------------------TDADNTSYTLI---NCNT---SSI----------TQAC--P-----KVSF-----EPIPIHYCTPPGFAILQCND-KKFNGTGPCSNVSTVQCTHGIRPVVSTQLLLNGSLAE-EE-I-----------VIRSENFTNNAKTIIVQLNKSIEINCTRPGNN-T-RK-SI-RI----GPGS--T-----FYA-----TG---DI---IGNIRQAHCNIIAEKWNNTLRQLAIKLR--E--KVGN--------NKT-IIFN--HSSGGDPEIVMHSFN-----C-GGEFFY-CNTT----QL-F--N--S--TWYINSTWNS---------------------TKGSNQTEGTITLPCRIKQIINRW-QEVGKAMYAPP---IQGYINCSS-NITGLLLTRDGG----------TDNTTNGTETFRPGGGDMRDN-WRSELYKYKVVKIEPLGIAPTKARR---RVV--QREKR
>B.KR.2004.-.KC690753
CSNVNGTSTNSSTST----------------------------NKSDETVMKEGEMKN----CSFNV-T-T--G-I----T-N-----K----V-Q---K-----EYALFYKLDVVQIDN---------------------------TSYTLI---NCNT---SVL----------TQAC--P-----KVSF-----EPIPIHYCTPAGFAILQCND-KKFNGSGPCSNVSTVQCTHGIRPVVSTQLLLNGSLAE-EE-I-----------VIRSENFSNNAKTIIVQLNTSIEINCTRPNNN-T-RR-SI-HI----GPGR--T-----FYA-----TG---DI---IGDIRQAHCNISKAKWNRTLRQLATKLR--E--QFG---------NKT-IAFN--QSSGGDPEIVMHSVN-----C-GGEFFY-CNTT----QL-F--N--S--TWNEERLGN----------------------RTENTEGNDTITLPCRIKQIINRW-QEVGKAMYAPP---IRGIIKCSS-NITGLILVRDGG----------TVNETNGTETFRPGGGDMRDN-WRSELYKYKVVKIEPLGIAPTKAKR---MVV--QREKR
>B.KR.2004.-.KC690756
CSNLSNDTNVTN-------------------------------NSRKIDAGMREEIKN----CSFNV-T-T--S-I----R-D-----Q----V-K---K-----EYALFYKPDIEQSDK------------------------ADNSSYTLI---NCNS---SVI----------TQAC--P-----KISF-----EPIPIHYCTPAGFAILQCND-KKFNGTGPCKNVSTVQCTHGIRPVVSTQLLLNGSLAE-EE-I-----------IIRSENFSDNAKTIIVQLNASVEINCTRPNNN-T-RK-SI-NL----GPGR--A-----IYA-----SG---DI---IGDIRQAHCNISKEEWNNTLGQLVIKLR--E--QFGE--------NKT-IVFN--ESSGGDLEVVMHSFT-----C-GGEFFY-CDTS----KL-F--N--S--TWKDNN--------------------------TWKSNEGPNITLPCRIKQFINRW-QEVGRAMYAPP---IEGQIRCTS-NITGLLLTRDGG-------------NNETEIILRPGGGNMRDN-WRSELYKYKVVKIEPLGIAPTKARR---RVV--QREKR
>B.KR.2004.-.KC690757
CSNLNNSTSIS---------------------------------NSSSIETMEGEMKN----CSFNV-T-T--T-I----R-D-----K----V-K---Q-----EYALFYELDIVPIKN-------------------------DNRSYILK---NCNT---SSI----------TQAC--P-----KTSF-----EPIPIHYCTPAGFAILKCND-KNFNGTGPCSNVSTVQCTHGIRPVVSTQLLLNGSLAE-EE-I-----------VIRSENFTNNAKNIIVQLNTSVVINCTRPNNN-T-RK-DI-GI----GPGS--T-----FYA-----AG---AI---IGDIRQAHCNISGEVWNNTLGQLVKKLR--E--QFR---------NKT-IVFN--ESTGGDLEIVMHSFT-----C-GGEFFY-CNTT----KL-F--N--S--TWYSNGTR-----------------------TGTTWNGNDTLTLPCRIKQIINRW-QEVGKAMYAPP---IQGLIRCSS-NITGLILTRDGGIE--------NGTEDNETETFRPGGGNMKDN-WRSELYKYKVVKIEPLGIAPSKARR---IVV--QREKR
>B.KR.2004.-.KC690759
CRNVRNETVNNGTN-----------------------------ANITVEGREAGEIKN----CSFNV-T-T--S-I----R-D-----K----V-K---Q-----EYALFYRLDVEQIDN---------------------------TSYTLV---NCNS---STS----------TQAC--P-----KVSF-----EPIPIHYCTPAGFALLQCND-KKFNGTGPCSNVSTVQCTHGIRPVVSTQLLLNGSLAE-EE-I-----------IIRSENFSNNAKTIIVQLNASVEINCTRPNNN-T-RK-SI-QI----GPGS--T-----FYA-----TG---DI---IGDIRQAHCNISEEKWNNTLRQLVIKLR--E--QVG---------NRT-IVFDQ-PSPGGDPEIIMHSFN-----C-GGEFFY-CNTS----QL-F--N--S--TWKSNST------------------------WNDTTGSNKTITIPCRIKQIINRW-QEVGKAMYAPP---ISGQIRCTS-NITGLLLTRDGG------------NNNATQETFRPAGGNMKDN-WRSELYKYKVVRIEPLGIAPTKSKR---IVM--QREKR
>B.KR.2004.-.KC690760
CSALSTNTSLYNMTYF---------------------------NNDTSLDNVTNTMTN----CSFNV-T-T--S-I----K-G-----K----W-Q---K-----EYALFYKEDVMQIDR-------------------------DNTSHILI---GCNS---SVI----------TQAC--P-----KVSF-----EPIPIHYCTPAGFAILQCND-KEFNGTGPCSNVSTVQCTHGIRPVVSTQLLLNGSLAE-KE-I-----------VIRSENFTNNAKTIIVQLNKTVVINCTRPGNN-T-RR-SI-RI----GPGS--T-----FYA-----TG---GI---IGDIRQAYCTINGTDWEKTLTQIAIKLR--E--QFR---------NNT-IIFN--QSSGGDPEIVMHSFN-----C-GGEFFY-CNTT----KL-F--N--N--TWNGTNWNGN---------------------WNDTWDTNRTIILPCRIRQIINRW-QEVGKAMYAPP---IRGQIRCLS-NITGLLLTRDGG----------NGNETNRTETFRPGGGDMRDN-WRSELYKYKVVKIEPLGIAPTKARR---RVV--QRERR
>B.KR.2004.-.KC690763
CSNLNNTNNVTKTSNC---------------------------TNSNCTNIEELQMKN----CSFNV-T-T--H-I----R-D-----K----V-K---Q-----EYALFYKLDVMPIDK-------------------------DNTSYTLL---NCNS---STI----------TQAC--P-----KVSF-----EPIPIHYCAPAGFAILKCND-KNFTGTGPCKNVSTVQCTHGIRPVVSTQLLLNGSLAE-EE-I-----------VIRSENFTNNAKTIIVQLNTSIKINCTRPSNN-T-RK-SI-PI----GPGS--V-----MYA-----TG---EI---IGDIRQAHCNISKEKWNNTLGQIVKKLR--E--KFG---------NKT-IAFN--QSSGGDLEIVMHSFN-----C-GGEFFY-CNTT----QL-F--N--S--TWIWNNGTE----------------------ESKQTKGNGTITLPCRIKQIINRW-QEVGRAMYAPP---IRGIIECSS-NITGLLLTRDGG-----------NVTEHGTETFRPGGGNMKDN-WRSELYKYKVVRIEPLGIAPTKARR---RVV--QREKR
>B.KR.2004.-.KC690764
CSNLNNINKGDNSSNC---------------------------THSNCTNMEVLQMKN----CSFNV-T-T--G-I----K-D-----K----V-K---Q-----EYALFYKLDVTPIDK-------------------------DNTSYTLL---NCNS---STI----------TQAC--P-----KVSF-----EPIPIHYCTPAGFAILKCND-KKFTGTGPCSNVSTVQCTHGIRPVVSTQLLLNGSLAE-EE-I-----------IIRSENFTDNVKTIIVQLNASVEINCTRPSNN-T-RK-GI-HI----GPGG--V-----MYA-----TG---EI---IGDIRQAHCNISVERWNNTLEQIVKKLR--E--QFGNNE------SKT-IEFK--QPSGGDPEIIMHSFN-----C-GGEFFY-CNTS----QL-F--N--S--TWYSNG-------------------------TWKGLKQNGTHTLPCRIKQIINRW-QEVGRAMYAPP---IRGIIKCSS-NITGLLLTRDGG------------QGNNTTEIFRPGGGNMKDN-WRSELYKYKVVKIEPLGLAPTKARR---RVV--QREKR
>B.KR.2004.-.KC690768
CSNVNKTDANSTNAYTTN-------------------------TTSSSGRMEVGEMKN----CSFNV-T-T--A-I----K-N-----K----V-K---K-----EYALFYKLDVEQIDN---------------------------TSYTLI---NCNS---STI----------TQAC--P-----KISF-----EPIPIHYCTPAGFAILKCND-KKFNGSGPCSNVSTVQCTHGIRPVVSTQLLLNGSLAE-EE-I-----------VIRSENFSNNAKNIIVQLNVSVEINCTRPNNN-T-RK-SL-HI----GPGR--A-----FYA-----TG---DI---IGDIRQAHCNVSGNRWNTTLKQLVEKLR--E--QFGH--------NKT-IVFK--QPSGGDPEIVMHSVN-----C-GGEFFY-CNTS----QL-F--N--T--TWNSNG--------------------------TQPIITNGTITLPCRIKQIINRW-QEVGRAMYAPP---IEGIIRCSS-NITGLILTRDGG------------NNSNNEETFRPGGGDMRDN-WRSELYKYKVVRIEPLGVAPTEARR---RVV--QREKR
>B.KR.2004.-.KC690769
CTKLNNATGKVT-------------------------------GTNNSTVMKEGEMKN----CSFNV-T-T--N-I----K-N-----K----M-K---R-----EYALFYNLDIQKMNDT---------------------DDTTNTSYTLL---NCDS---SVI----------KQAC--P-----KVSF-----EPIPIHYCTPAGFAILQCND-KKFNGTGPCFNVSTVQCTHGIRPVVSTQLLLNGSLAE-EE-I-----------VIRSENLTDNIKNIIVQLNVSVEINCTRPNNN-T-RR-SI-RI----GPGS--T-----FYA-----TG---DI---IGDIRQAHCNISRAKWNNTLIQLVKKLR--EI-QFK---------NET-IVFD--QPSGGDLEIQMHSFN-----C-GGEFFY-CNTS----QL-F--N--S--TWYSNSTTE----------------------ESNDTKGNDTITLPCKIRQIINRW-QEVGKAMYAPP---ISGIIRCSS-NITGILLTRDGGNGNG------NKTNGTKTEIFRPGGGNMKDN-WRSELYKYKVVKIEPLGIAPTKARR---MVV--QREKR
>B.KR.2004.-.KC690771
CNNLTKTNSNNTGS-----------------------------NSTSGKVMEDGDMKN----CSFNV-T-T--N-I----G-K-----K----V-R---K-----EYANFYKLDVVQIDN---------------------------ASYTLT---SCNA---SVF----------TQAC--P-----KVSF-----EPIPIHYCTPAGFAILKCNN-KKFNGSGPCTNVSTVQCTHGIRPVVSTQLLLNGSLAE-EE-I-----------VIRSENFTNNAKTIIVQLKASVEINCTRPNNN-T-RK-GI-SF----GPGR--T-----IYA-----TK---AI---TGDIRQAHCNISGEKWNNTLTQLAIKLG--E--QFK---------NKS-IVFK--ESSGGDPEITMHSFN-----C-GGEFFY-CNTT----QL-F--N--N--TWNGTAW------------------------LNGNGWSNETITLPCRIKQIINRW-QEVGQAMYAPP---IAGLIRCSS-NITGMLLTRDGG----------SVNVSNSTETFRPGGGDMKDN-WRSELYKYKVVRIEPLGIAPTQARR---RVV--QREKR
>B.KR.2004.-.KC690772
CSNLMNRTNINGTDT----------------------------NNSTGGVIEEGEMKN----CSFNV-S-T--N-I----N-N-----K----V-K---K-----EYALFYKLDIAQINN-----------------------GTNDTSYTLI---NCDS---SVI----------KQAC--P-----KVSF-----EPIPIHYCTPAGFAILQCND-KKFNGTGPCSNVSTVQCTHGIRPVVSTQLLLNGSLAE-ED-I-----------VIRSENLTDNTKNIIVQLNASVYINCTRPNNN-T-RK-SI-RI----APGS--T-----FYA-----TG---DI---IGDIRQAHCNISRAKWNNTLRQLVRKLG--E--HFR---------NKT-IVFAQ-PPSGGDAEIVMHSFN-----C-GGEFFY-CNTT----QL-F--N--S--TWNSTTWNSTIG-------------------GSDNTEENDTITLPCRIKQIINRW-QEVGKAMYAPP---ISGIINCTS-NITGLILTRDGG------------NSNNETETFRPGGGNMKDN-WRSELYKYKVVRIEPLGIAPTKARR---IVV--QREKR
>B.KR.2004.-.KC690773
CSNVVNGTNIK-----------------------------------NIKEEMRGEIKN----CSFNV-T-T--G-I----R-D-----K----K-K---Q-----EYALFYRQDVAQLDN---------------------------TSYTLI---NCNS---SVI----------TQAC--P-----KVSF-----EPIPIHYCTPAGFAILQCND-KKFNGTGPCSNVSTVQCTHGIRPVVSTQLLLNGSLAE-EE-I-----------IIRSENFSNNAKTIIVQLNASVEINCTRPNNN-T-RK-SI-HL----GPGS--A-----FYA-----TG---DI---IGDIREAHCNISEEKWNNTLRQLVIKLR--E--KIGN--------NKT-IAFN--KSSGGDPEIVVHSFN-----C-GGEFFY-CNTS----KL-F--N--S--TWPLNST------------------------WNSTKGSNRTITLPCRIRQIINRW-QEVGKAMYAPP---IKGQISCSS-NITGLLLTRDGG------------NESGTTETFRPGGGNMKDN-WRSELYKYKVVKIEPLGIAPTKARR---RVV--QREKR
>B.KR.2004.-.KC690774
CSDLNDNSTNVN--------------------------------ISDERVREEREMKN----CSFNV-T-T--S-I----R-N-----K----V-K---N-----EYALFYKLDVVPIDT---------------------------TSYTLI---HCNS---SVI----------TQAC--P-----KVSF-----EPIPIHYCTPAGFAILQCND-KKFNGTGPCSNVSTVQCTHGIRPVVSTQLLLNGSLAE-EE-I-----------VIRSENFTDNAKTIIVQLNASVEINCTRPNNN-T-RK-GI-HF----GPGK--T-----FYA-----TG---EI---IGDIRQAHCNISEAKWNNTLRQLVIKLR--E--QIGD--------NKT-IVFN--QSSGGDPEIIMHSFN-----C-GGEFFY-CNTT----QL-F--N--S--TWHHTS-------------------------TWNGTEGNKTITLPCRIKQIINRW-QEVGKAMYAPP---ISGQIRCSS-NITGLLLTRDGG------------KENTNTETFRPGGGNMKDN-WRSELYKYKVVRIEPLGIAPTAAKR---RVV--QREKR
>B.KR.2004.-.KC690775
CSNLTLENNTTTNNNTT--------------------------SNITVGAREEGEMKN----CSFNV-T-T--G-I----R-D-----K----I-K---K-----EYALFYKLDVEQIDN-------------------------DNTSYTLR---HCNA---SVI----------TQAC--P-----KVSF-----EPIPIHYCTPAGFAILQCND-KKFNGTGPCSNVSTVQCTHGIRPVVSTQLLLNGSLAE-EE-I-----------VIRSENFTDNAKTIIVQLNVSVKINCTRPSNN-T-RK-SI-HI----GPGR--A-----FYA-----TG---AI---IGDIRQAHCNISEKQWNNTLRQLVIKLG--E--RVGN--------NKT-IAFQ--QSSGGDPEITMHSFN-----C-GGEFFY-CNTS----KL-F--N--S--TWKFNNNWNM---------------------TKGPNITNGTITLPCRIRQIINRW-QEVGKAMYAPP---ISGQIRCSS-NITGLLLTRDGGNKN-------NKTNETETEIFRPGGGNMKDN-WRSELYKYKVVRIEPLGIAPTKAKR---RVV--QREKR
>B.KR.2004.-.KC690776
CSDLRNTTNTTS--------------------------------INATSDSGGGEMKN----CSFNV-T-T--N-I----R-D-----K----V-K---N-----EYALFYKLDVVKVDN---------------------------TSYTLI---NCNS---SVI----------TQAC--P-----KVSF-----EPIPIHYCAPAGFAILKCNN-KTFNGTGPCSNVSTVQCTHGIRPVVSTQLLLNGSLAE-EE-I-----------IIRSENITNNAKTIIVQLNASVVINCTRPNNN-T-RK-GI-HI----GPGS--T-----FYA-----TG---DI---IGDIRQAHCNISGAQWNNTLRQLVVKLR--E--LLGK--------NKT-IVFN--QSSGGDPEIIMHSFN-----C-GGEFFY-CNTT----KL-F--N--S--TWEGNGT------------------------WNGTEESDKIITLPCRIRQIINRW-QEVGKAMYAPP---IRGQIRCSS-NITGLLLTRDGG----------DENGKNGTEIFRPGGGNMKDN-WRSELYKYKVVKIEPLGIAPTKARR---RVV--QREKR
>B.KR.2004.-.KC690777
CSNLNLTCLNNSTSNCT--------------------------DWNNSDTDIRREMKN----CSFNV-T-T--N-I----K-N-----K----V-Q---K-----EYALFYKPDVMPIDN-------------------------NSTSYTLI---NCNT---SVI----------TQAC--P-----KVSF-----EPIPIHYCAPAGFAILQCND-KRFNGTGPCSNVSTVQCTHGIRPVVSTQLLLNGSLAE-EE-I-----------VIRSENLTDNAKTIIVQLKEPIEINCTRPGNN-T-RK-SI-RI----GPGS--T-----FYA-----TG---DI---IGDIRQAHCNISEAKWNNALKQLAKKLR--E--QFK---------NQT-IAFN--QSSGGDPEIVMHSFN-----C-GGEFFY-CNTT----QL-F--N--S--TWNSTWDS-----------------------NSTDFNGTKKIILPCRIKQIINRW-QEVGKAMYAPP---IRGHIRCTS-NITGLLLTRDGG-----------TNRTNETETFRPGGGNMKDN-WRSELYKYKVVKIEPLGIAPTTARR---RVV--QREKR
>B.KR.2004.-.KC690779
CSNVNKTNANITGG-----------------------------NSTDGKVMEEGEMKN----CSFNV-T-T--S-I----R-D-----K----V-K---K-----EYALFYRLDVEPLAK-------------------------DNTSYTLI---NCNS---SVI----------TQAC--P-----KVSF-----EPIPIHYCTPAGYAILRCND-EMFNGTGLCKNVSTVQCTHGIRPVVSTQLLLNGSLAE-KG-I-----------VIRSENFTDNAKTIIVQLNVSVEINCTRPHNN-T-RK-SI-SI----GPGR--A-----FFA-----TG---DI---IGDIRQAHCNISGEKWNNTLKQLVTKLR--E--QFE---------NKT-IVFN--QSSGGDPEITMHSFI-----C-GGEFFY-CNTT----QL-F--N--S--TWNKSG-------------------------TWNDTGTNATITLPCRIKQIINRW-QEVGKAMYAPP---IEGLIRCSS-NITGLLLTRDGG-----------KENGNETETFRPGGGNMRDN-WRSELYKYKVVKIEPLGLAPTKARR---RVV--QREKR
>B.KR.2004.-.KC690780
CSNLNNVTNTNLNVTNTTSS-----------------------SVNNSSWEGRKEMKN----CSFNV-T-T--G-I----R-N-----K----M-Q---K-----EYALFYKVDLTQIDD---------------------------GSYTLI---NCNA---SVI----------TQAC--P-----KVSF-----EPIPIHYCTPAGFAILQCND-KKFNGSGPCKNVSTVQCTHGIRPVVSTQLLLNGSLAE-KE-I-----------VIRSENFTDNAKTIIVQLNVSVKINCTRPNNN-T-RK-SI-HI----GPGS--T-----FYA-----TE---DI---IGDIRKAHCNISRQNWDKTLEQLVTKLR--E--QFGK--------NKT-IVFN--QSSGGDPEIITHSFN-----C-GGEFFY-CNTT----QL-F--N--S--TWNSTWTN-----------------------TSNDTATNETITLPCRIRQIINRW-QEVGKAMYAPP---ISGLIRCSS-NITGLLLTRDGG----------NGNETNGTETFRPGGENMKDN-WRSKLYKYKVVKIEPLGVAPTKARR---RVV--QREKR
>B.KR.2004.-.KC690781
CSSTNSTSTN----------------------------------NSSGEVTAKEEMKN----CSFNV-T-T--N-I----G-N-----K----M-L---K-----EYALFYKLDVMQIDN--------------------------TSSYTLI---SCNS---SVI----------TQAC--P-----KVSF-----EPIPIHYCTPAGFAILQCND-KMFNGSGPCRNVSTVQCTHGIRPVVSTQLLLNGSLAE-EE-I-----------VLRSENFTNNAKTIIVQLNASVEINCTRPNNN-T-RK-GI-HI----GPGR--T-----FYA-----TG---DI---IGDIRQAHCNISREKWNNTLSQVVIKLR--E--KFG---------NKT-IIFN--QSSGGDLEIVMHSVN-----C-GGEFFY-CNTT----KL-F--N--S--TWGLNGTE-----------------------GLNETEGNDTITLPCRIKQIINRW-QEVGKAMYAPP---IRGQIRCSS-NITGLLLVRDGG------------NDGNGTETFRPGGGNMKDN-WRSELYKYKVVKIEPLGIAPTKARR---RVV--QREKR
>B.KR.2004.-.KC690782
CSNLNITSNITT--------------------------------ANDSKVREEGDMKN----CSFNV-T-T--G-I----R-D-----K----R-H---K-----EYALFYKLDIEQIDN---------------------------TSYTII---NCNS---SII----------TQAC--P-----KVSF-----EPIPIHYCTPAGFAILQCND-KKFNGSGPCSNVSTVQCTHGIRPVVSTQLLLNGSLAE-EE-I-----------VIRSENFTDNAKTIIVQLNASVEINCTRPNNN-T-SK-GI-GI----GPGR--T-----FYA-----TG---RI---IGDIRQAHCNISGEKWNNTLRQLVIKLR--E--QFE---------NKT-IVFN--QSSGGDLEIVMHSFN-----C-GGEFFY-CNTS----QL-F--N--S--TWYMNSTK-----------------------GSNSTGENNTLTLPCRIKQIINRW-QEVGKAMYAPP---IAGQIRCSS-NITGLLLTRDGG-------------NNGTSETFRPGGGNMKDN-WRSELYKYKVVKIEPLGIAPTRARR---RVV--QREKR
>B.KR.2004.-.KC690783
CSNLNKNTTANTTTNN---------------------------NTSIGREEGKEEMRN----CSFNV-T-T--A-I----R-N-----K----V-K---Q-----EYALFYKLDIAQIDN---------------------------TSYTLI---NCNS---TTI----------TQAC--P-----KVSF-----EPIPIHYCTPAGFAILQCND-KKFNGSGPCSNVSTVQCTHGIRPVVSTQLLLNGSLAK-EE-I-----------VIRSENFTNNAKTIIVQLNASIEIKCTRPNNN-T-RK-SI-SF----TPGA--A-----FYA-----TG---DI---IGNIRQAHCNISREKWNNTLGWIAEKLR--E--QF----------NKT-IVFT--EHSGGDQEVIFHSFN-----C-GGEFFY-CNTT----QL-F--N--S--TWNGTE-------------------------HLHETEDNSTITIPCRIKQIINRW-QEVGKAMYAPP---ISGLIRCSS-NITGVLLTRDGG-------------DNRINETFRPTGGDMRDN-WRSELYKYKVVRIEPLGIAPPEAKR---RVV--QREKR
>B.KR.2004.-.KC690784
CSNLNATT--------------------------------------IDNKTLINEMKN----CSFNV-T-S--N-I----K-N-----K----L-L---K-----EYALFYTTDVVSIEN-------------------------GSTSYMLT---SCNS---SVI----------TQAC--P-----KISF-----EPIPIHYCTPAGFAILQCND-KKFNGTGPCTNVSTVQCTHGIRPVVSTQLLLNGSLAE-KE-V-----------VIRSENFTNNAKTIIVQLNESVAINCTRPNNN-T-RR-SI-GL----GPGR--V-----LYA-----T----DI---IGDIRQAFCNLSREKWNNTLQQVAIKLR--E--QFK---------NKT-IVFQ--QPSGGDLEITMHIVN-----C-GGEFFY-CNTS----NL-F--N--G--TWNGTAL------------------------VNTTKELNDTITLQCKIKQIINRW-QEVGKAMYAPP---IRGLISCLS-NITGLLLTRDGG-----------FNVTNDTEIFRPGGGDMRDN-WRRELYKYKVVKIEPLGIAPTKARR---RVV--QREKR
>B.KR.2004.-.KC690785
VTLCSKFDEEYLG------------------------------YTVSSGGGKEGEMKN----CSFNV-S-T--N-T----K-D-----K----M-K---K-----EYALFYKLDIAQINDTDN-------------------TNNTNSSYTLI---NCDS---SVI----------KQAC--P-----KVSF-----EPIPIHYCTPAGFAILQCND-KKFNGTGPCSNVSTVQCTHGIRPVVSTQLLLNGSLAG-EE-I-----------VIRSENLTNNAKNIIVQLNVSVQINCTRPNNN-T-RK-SI-RI----GPGS--T-----FYA-----TG---DI---IGDIRQAHCNISRAKWNNTLIQLVRKLR--E--KFG---------NKT-IIFN--QSSGGDPEIMSHTFN-----C-GGEFFY-CNTS----QL-F--N--S--TWNETTE------------------------GLNNTEGNDTITLPCRIKQIINRW-QEVGKAMYAPP---ISGIIRCSS-NITGLILTRDGG-------------NETGTETFKPGGGDIKDN-WRSELYEYKVVRIEPLGIAPTKARR---IVV--QREKR
>B.KR.2004.-.KC690786
CVNLTNNNNVTNT------------------------------HRNNSNLEERNEIRN----CSFNV-T-T--G-I----R-D-----K----V-K---E-----EYALFYKVDLTKITK-----------------------IDNDTSYTLI---NCNA---SVI----------TQAC--P-----KVSF-----EPIPIHYCTPAGFALLKCND-KKFNGSGPCTNVSTVQCTHGIRPVVSTQLLLNGSLAE-KE-I-----------VIRSENFSDNAKTIIVQLNASVEINCTRPNNN-T-RK-SI-HI----GPGR--T-----FYA-----TG---DI---IGDIRKAYCNVSRKDWNNTLKLLVTKLR--E--QFGE--------NKT-IVFN--QSSGGDPEITTHSFN-----C-GGEFFY-CNTS----RL-F--S--S--TWNVTGE------------------------PNDTETNKTDIKLPCRIRQIINRW-QEVGKATYAPP---ISGLIRCSS-NITGVLLTRDGG----------NRSETNENETFRPGGGNMKDN-WRSELYKYKVVKIEPLRIAPPPARR---RVV--QREKR
>B.KR.2004.-.KC690788
CSNLMVNCSALGNDTIATNKTTCNLNDISSNSSLNDTSS----NSNYGEIVKGGDMKN----CSFNV-T-T--L-I----T-N-----K----V-T---K-----DFALFYKTDIEPIDK------------------------TDNTSYTLI---NCNS---SII----------TQAC--P-----KVSF-----EPIPIHYCAPAGYAILKCNN-KTFNGTGPCTNVSTVQCTHGIRPVVSTQLLLNGSLAE-EE-I-----------VIRSENFTENAKTIIVQLNVSVEINCTRPNNN-T-RK-GI-RV----GPGR--A-----IYA-----TK---AI---IGDIRQAHCNISETKWNNTLRQLAIKLG--Q--QFK---------KET-IVFN--QSSGGDPEIVMHSFN-----C-GGEFFY-CNTS----KL-F--N--S--TWNTTQ-------------------------LNNSNSTDSNITLPCRIKQIINRW-QEVGRAMYAPP---ISGPIRCSS-NITGLLLIRDGG----------INVTRNDTEIFRPQGGNMKDN-WRSELYKYKVVKIEPLGIAPSRARR---RVV--QREKR
>B.KR.2004.-.KC690789
----CVTLCRKFE------------------------------QYYTVAEEMKDEIKN----CSFNV-T-T--S-I----R-D-----K----V-K---Q-----EYALFYRPDIAQIDN-------------------------DNSSYTLI---NCNS---SVI----------TQAC--P-----KISF-----EPIPIHYCTPAGFAILQCND-KKFNGTGPCKNVSTVQCTHGIRPVVSTQLLLNGSLAE-EE-I-----------IIRSENFTDNTKTIIVQLNASVEINCIRPNNN-T-RK-SI-NI----GPGG--A-----IYA-----SG---DI---IGNIRQAHCNISEAKWNNTLRQLVIKLR--E--QVKN--------NDT-IVFK--NSSGGDPEIVKFSFN-----C-GGEFFY-CDTS----KL-F--N--S--TWNNTDT------------------------WNSTEEGNKNITLPCKIKQFINRW-QEVGKAMYAPP---IAGLIRCSS-NITGLLLTRDGG------------GNKTNGETFRPGGGNMRDN-WRSELYKYKVVKIEPLGIAPPKARR---RVV--QRKKR
>B.KR.2004.-.KC690791
CSSLRDDGNNTTSNSTTN-------------------------STTSIRESARDEMKN----CSFNV-T-T--T-I----R-D-----K----V-K---K-----EHALFYKLDVEQIDN---------------------------TTYTLI---NCNS---SVT----------TQAC--P-----KISF-----EPIPIHYCTPAGFAILQCND-KKFNGTGPCKNVSTVQCTHGIRPVVSTQLLLNGSLAE-EE-I-----------IIRSENFSDNAKTIIVQLNASVEINCTRPNNN-T-RK-SI-SL----GPGR--A-----IYA-----AG---DI---IGDIRQAHCNISEAKWNNTLGQLVIKLR--E--QYGE--------NRT-IAFN--KSSGGDLEVVMHSFT-----C-GGEFFY-CNTS----KL-F--N--S--TWENDTDIWNS--------------------TKGPHEGNETITLPCRIKQFINRW-QEVGKAMYAPP---IEGQIRCSS-NITGLLLTRDGG------------INETKISI-RPGGGNMRDN-WRSELYKYKVVKIEPLGIAPTKARR---RVV--QREKR
>B.KR.2004.-.KC690792
CSNLMNRTNANN----------------------------------SSGRGKEEEMKN----CSFNV-P-T--N-T----N-K-----G----L-K---K-----EYALFYKLDIAQINDTDN-------------------TNNTNSSYTLI---NCDS---SVI----------KQAC--P-----KVSF-----EPIPIHYCTPAGFAILQCND-KKFNGTGPCSNVSTVQCTHGIRPVVSTQLLLNGSLAG-EE-I-----------VIRSENLTNNAKNIIVQLNESVQINCTRPNNN-T-RK-SI-RI----GPGS--T-----FFA-----TG---DI---IGDIRQAHCNISRAKWNNTLIQLVRKLK--E--KF----------NKT-IIFA--QPSGGDSEVMSHIFN-----C-GGEFFY-CDTS----QL-F--N--S--TWNSTPNGLNN--------------------TENNTEGNDTITLTCRIKQIINRW-QEVGKAMYAPP---VSGIIRCSS-NISGLILTRDGG----------GKGNNRTEETFRPGGGNMKDN-WRSELYKYKVVRIEPLGIAPTTARR---IVV--Q----
>B.KR.2005.-.KC690798
CRDVNNNGTKNN--------------------------------TTSQSTKEEVGMKN----CSFNV-T-T--S-I----R-D-----K----V-Q---K-----EYALFYRHDIVSIDND------------------------NNNSYRLI---NCNT---SVI----------TQAC--P-----KVSF-----EPIPIHYCTPAGFAILKCNN-KTFSGKGPCNNVSTVQCTHGIKPVVSTQLLLNGSLAE-EG-V-----------VIRSDNFSDNAKTIIVQLNESVVINCTRPNNN-T-RR-SI-HI----APGS--A-----FYA-----TG---AI---IGDIRQAHCNLSKTEWDNTLGKIVEKLR--E--QFN---------NKT-IKFN--HSSGGDPEIVMHSFN-----C-GGEFFY-CNTT----QL-F--N--S--THPVNSTWT----------------------SNNDTTNNDTITLPCRIKQIINMW-QEVGKAMYAPP---ISGQIRCSS-RITGLLLTRDGG----------SPNDTETTETFRPGGGNMKDN-WRSELYKYKVVKIEPLGVAPTKAKR---IVV--QREKR
>B.KR.2004.-.KC690800
CTNYNVTRNN------------------------------------SKGDMKEGEIKD----CSFNI-T-T--G-R----G-S-----N----R-K---K-----EHALFNTLDVVPIDN-------------------------NSTSYMLV---NCNT---SVI----------TQVC--P-----KITF-----EPIPIHYCTPAGFAILQCND-KKFNGSGQCKNVSTVQCTHGIRPVVSTQLLLNGSLAE-ED-V-----------VLRSENFTNNAKTIIVQLNESVVINCTRPNNN-T-RK-SI-HM----GPGR--T-----WYT-----TG---AI---IGDIRQAHCNLSRAQWNNTLRQVVTKLK--E--QFGS--------NKT-IIFN--QSSGGDPEIVMHSVN-----C-GGEFFY-CNTT----QL-F--N--S--TWSSNS-------------------------TWNDTTQNDNITLPCRIKQIINRW-QEVGKAMYAPP---IAGPIKCSS-NITGLLLVRDGGK---------GNGTNNETETFRPGGGDMRDN-WRSELYKYKVVKIEPLGVAPTKAKR---RVV--QREK-
>B.KR.2005.-.KC690801
CSNLIVNATSANNNSL---------------------------TPNNTAWEGKEEIRN----CSFNV-T-T--G-I----G-N-----K----M-Q---K-----EYALFYKVDLTKIDN------------------------TDNTSYMLI---NCNA---SVI----------TQAC--P-----KVSF-----EPIPIHYCAPAGFAILKCND-KKFNGSGPCTNVSTVQCTHGIRPVVSTQLLLNGSLAE-KE-I-----------VIRSENFTDNAKTIIVQLNASVEINCTRPNNN-T-RK-SI-HM----GPGS--T-----LYA-----TG---AI---IGDIRKAYCNVSRESWNNTLKQLVTKLR--E--QFGK--------NKT-IVFK--QSSGGDPELVMHSFI-----C-GGEFFY-CNTS----KL-F--N--S--TWNGTERS-----------------------DSNGTNTTEPIQLQCRIRQIVNRW-QEVGKAMYAPP---ISGLIRCSS-NITGLLLTRDGG----------NGNGANETETFRPEGGNMKDN-WRSELYKYKVVKIEPLGIAPTEARR---RVV--QREKR
>B.KR.2005.-.KC690802
CSNVNVTRANNGTNNN---------------------------NSSSGKLMEEGEMKN----CSFNV-T-T--N-I----R-D-----K----V-K---Q-----EYALFYRLDVAPIDN-------------------------DNTSYTLI---NCNS---STL----------TQAC--P-----KVSF-----EPIPIHYCAPAGFAILQCND-KKFNGSGPCSNVSTVQCTHGIRPVVSTQLLLNGSLAE-EE-I-----------VIRSENFTNNAKTIIVQLNTSVEINCTRPNNN-T-RK-SI-GI----GPGS--T-----FYA-----TG---DI---IGDIRQAYCNVSEKAWNNTLRQLATKLR--E--QFGN--------NKT-IIFN--QSAGGDPEIVMHSFT-----C-GGEFFY-CNTT----QL-F--N--S--TWTT---QLL---------------------NSTWNSTDTNITLPCRIKQIINRW-QEVGKAMYAPP---ISGLIRCTS-NITGLLLTRDGGVSNGTNSNV-TDSNGTETETFRPGGGYMRDN-WRSELYKYKVVRIEPLGIAPTKARR---RVV--QREKR
>B.KR.2005.-.KC690803
CNDTNGRNTSNTNITN---------------------------TSTNNTSMETGDMKN----CSFNV-T-T--S-R----R-N-----K----V-Q---K-----EYALFYKLDIVPVDN-------------------------DNTSYMLI---HCNT---SVI----------TQAC--P-----KISF-----EPIPIHYCTPAGFALLKCND-KKFNGTGPCKNVSTVQCTHGIRPVVSTQLLLNGSLAE-EE-I-----------VIRSENLTDNAKTIIVQLNASVQINCTRPNNN-T-RR-GI-HL----GPGR--T-----FFA-----T----DI---IGDIRQAHCNISGNQWNDTLRQLAIKLG--E--QFK---------NKT-IVFN--QSSGGDSEIVMHSFT-----C-GGEFFY-CNTT----QL-F--N--S--TWNSNGT------------------------LNSTWNGNETITLPCRIKQIINRW-QEVGKAMYAPP---IKGQINCSS-TITGLLLTRDGG------------NETSNTETFRPGGGNMKDN-WRSELYKYKVVRIEPLGIAPTEARR---RVV--QREKR
>B.KR.2005.-.KC690804
CTNVNKTDANSTSANTTNS------------------------TNPTNGRMEVGEMKN----CSFNV-T-T--S-M----R-D-----K----E-K---K-----EYALFYKLDIEQIDN---------------------------TSYTLI---NCNS---STI----------TQAC--P-----KISF-----EPIPIHYCTPAGFAILKCND-KKFNGTGPCSNVSTVQCTHGIRPVVSTHLLLNGSLAE-EE-M-----------VIRSENFSNNAKTIIVQLNVSVEINCTRPNNN-T-RK-SV-PM----GPGG--A-----FFA-----TG---DI---IGNIRQAHCNVSGESWNTTLKQLVEKLR--E--RYGN--------NKT-IIFK--QSSGGDPEITMHSV------C-GGEFFY-CNTS----QL-F--N--T--TWNSTG-------------------------NPHPNITKEIITLPCRIKQIINRW-QEVGRAMYAPP---IEGIIRCSS-NITGLLLTWDGG----------NSNETNGTETFRPGGGDMRDN-WRSELYKYKVVRIEPLGIAPTEARR---RVV--QRGKR
>B.KR.2005.-.KC690805
CRNVNITSTSGNST-----------------------------TGNSTIEYLREEMKN----CSFND-T-T--S-I----R-D-----K----L-K---Q-----EYALFYRLDIVPIDK-------------------------DNTSYTLI---NCNS---SVI----------TQAC--P-----KTSF-----EPIPIHYCTPAGFAILKCNN-KTFNGKGPCTNVSTVQCTHGIRPVVSTQLLLNGSLAE-EE-I-----------VIRSKNFTDNANTIIVQLNASVEINCTRPSNN-T-RK-SI-HL----GPGS--A-----FYA-----TG---EV---IGDIRQAYCNISERKWNNTLKQLVIKLR--E--QFN---------NKT-IVFK--QHSGGDPEITLHSFN-----C-GGEFFY-CNTS----RL-F--N--S--TWNDT---------------------------EITEGNDTNIILPCRIKQIINRW-QEVGKAMYAPP---IKGQISCSS-NITGLLLTRDGG----------MESNESNNETFRPGGGDMRDN-WRSELYKYKVVKIEPLGIAPTKAKR---RVV--QREKR
>B.KR.2005.-.KC690806
CSNGNITNTNNG--------------------------------NNSSGRLEEAEMKN----CSFNV-T-T--P-I----R-D-----R----V-Q---K-----EYALFYRLDVAQIDN--------------------------TSSYTLI---NCNS---STM----------TQAC--P-----KVSF-----EPIPIHYCAPAGFAILKCND-KKFNGSGLCSNVSTVQCTHGIRPVVSTQLLLNGSLAE-EE-M-----------VIRSENFTNNAKTIIVQLNTSVVINCTRPNNN-T-RK-SI-RI----GPGS--T-----FYA-----TG---DI---IGNIRQAHCNISRKDWNNTLKQLAIKLR--E--QFGE--------NKT-IAFN--QSSGGDPEIVMHSVN-----C-GGEFFY-CNTT----RL-F--N--S--TWNSTGK------------------------VEKDEENSTVITLPCRIKQIINRW-QEVGKAMYAPP---IAGLIRCSS-NITGLLLTRDGG------------NENNETETFRPGGGDMKDN-WRSELYKYKVVKIEPVGIAPTRARR---RVV--QREKR
>B.KR.2005.-.KC690807
CSNVNKTDT-----------------------------------NSTNTANEVGEMKN----CSFNV-T-T--A-I----R-D-----K----M-K---K-----EYALFYKLDVEQIDN---------------------------TSYTLI---NCNS---STI----------TQAC--P-----KISF-----EPIPIHYCTPAGFAILKCND-KKFNGSGPCLNVSTVQCTHGIRPVVSTHLLLNGSLAE-EE-I-----------VIRSENFSNNAKNIIVQLNVSVEINCTRPNNN-T-RR-SV-SI----GPGR--A-----IYT-----TG---DI---IGDIRQAHCNISEKSWNTTLKQLVEKLR--K--QFE---------NKT-IIFEQ-PAPGGDPEIVMHSVN-----C-GRGIFL-CDTS----KLVF--Y--L--EWY----------------------------QLEPNITERIITLPCRIKQIINRW-QEVGRAMYAPP---IEGIIRCSS-NITGLILTRDGG-------------SNETSETFRPGGGDMRDN-WRSELYKYKVVKIEPLGIAPSEARR---RVV--QREKR
>B.KR.2005.-.KC690808
CRNVTMAANSSN--------------------------------WNISSTKITEQMTN----CSFNV-T-S--N-I----R-N-----K----V-Q---K-----EYALFYKLDVVPLDKD------------------------NTSYYTLT---NCNS---SVI----------TQAC--P-----KISF-----EPIPIHYCTPAGFAILQCND-KKFNGSGPCKNVSTVQCTHGIRPVVSTQLLLNGSLAK-EE-V-----------VIRSENFTNNAKIIIVQLNASVEINCTRPSNN-T-RK-SI-GI----GPGR--T-----FYA-----TG---EV---IGDIRQAHCNISRAKWNNTLKQVAIKLR--E--QFQ---------NKT-IIFK--QSSGGDPEIVMHTVN-----C-GGEFFY-CNTS----RL-F--N--G--TWNGTGL------------------------VNTTEGVNDTITLQCRIKQIINRW-QEVGKAMYAPP---IRGQIRCSS-NITGLLLTRDGG------------TNGTGPEIFRPGGGDMRDN-WRSELYKYKVVKIEPLGIAPTKARR---RVV--QREKR
>B.KR.2005.-.KC690809
CSNMMVNCSALGNDTIAANNITCNLNDTRG-------------NGTNYGEVKGGNMKN----CSFNV-T-T--M-I----R-N-----K----V-T---K-----EFALFYKTDIEPIDN---------------------------TSYTLI---NCNS---SII----------TQAC--P-----KVSF-----EPIPIHYCAPAGYAILKCNN-KTFNGTGPCTNVSTVQCTHGIRPVVSTQLLLNGSLAE-EE-I-----------VIRSENFTENAKVIIVQLNASVEINCTRPNNN-T-RR-SI-PI----GPGR--A-----FYA-----TG---DI---IGDIREAHCNISERKWNNTLQLLAIKLE--E--QFK---------NKK-IVFN--QSSGGDPEIVMHSFN-----C-GGEFLY-CNTS----KL-F--N--S--TWNTTQ-------------------------LNNSNSTDSNITLPCRIKQIINRW-QEVGKAMYAPP---ISGPIRCSS-NITGLLLIRDGG----------INETKNDTETFRPLGGNMKDN-WRSELYKYKVVKIEPLGIAPSRARR---RVV--QREKR
>B.KR.2005.-.KC690810
CSDLNVTNANVTNANNTN-------------------------ANSNETVREKGEMTN----CSFNV-T-T--T-I----T-N-----K----A-K---T-----EYALFYRLDVVPIPD-------------------------DNTSYTLI---NCNS---SII----------TQAC--P-----KVSF-----EPIPIHYCAPAGFAILQCND-KKFNGTGPCSNVSTVQCTHGIRPVVSTQLLLNGSLAE-EE-I-----------VIRSENFTDNAKTIIVQLNASVEIDCTRPYNN-T-RK-RI-SL----GPGR--A-----FYA-----TG---QI---IGDIRQAHCNISGAKWNNTLGQLVIKLR--E--LVG---------NKT-IVFN--QSSGGDPEITMHSFN-----C-GGEFFY-CNTT----QL-F--N--S--TWNST--------------------------WNDGGYNGGDITLPCRIKQIINRW-QEVGKAMYAPP---ISGQIRCSS-NITGLLLTRDGG-------------DANETETFRPGGGNMKDN-WRSELYKYKVVKIEPLGIAPTKAKR---RVV--QREKR
>B.KR.2005.-.KC690811
CRELNKTNTN----------------------------------SGNGTVLGGGDMKN----CSFNV-T-T--A-I----H-N-----K----V-K---K-----EYALFYKLDVMPIEG-------------------------DNTSYTLI---NCNS---STI----------TQAC--P-----KVSF-----EPIPIHYCTPAGYAILQCND-KNFNGTGQCKNVSTVQCTHGIRPVVSTQLLLNGSLAE-EE-I-----------VIKSENLTDNAKNIIVQLNVSVEINCTRPNNN-T-RK-SI-HM----GPGS--T-----FYA-----TG---DI---IGDIRQAHCNITREKWEKTLTQLATKLS--E--LYN---------KST-IIFN--QSSGGDPEIVMHSVN-----C-GGEFFY-CNTT----QL-F--N--G--TWINGTWNSTWN-------------------DTIGTGTDKNITLPCRIKQIINRW-QEVGKATYAPP---IAGQISCSS-NITGLLLTRDGG------------DPNRTEETFRPGGGDMRDN-WRSELYKYKVVRIEPLGIAPTKSRR---IVV--QREKR
>B.KR.2005.-.KC690812
CSNVEAKNVTSNNTASST-------------------------QANNSMLMEKGEMKN----CSFNV-T-T--S-I----R-D-----K----V-K---Q-----EYALFYKLDVEQIDN---------------------------TSYTLI---NCNS---STI----------TQAC--P-----KTSF-----EPIPIHYCTPAGFAILQCND-KKFNGSGPCSNVSTVQCTHGIRPVVSTQLLLNGSLAE-GD-I-----------ILRSENFTDNAKTIIVQLNTSVVINCTRPNNN-T-RK-SI-RL----GPGS--T-----FFA-----TG---DI---IGDIRQAYCNISEGYWNNTLEQISKKLR--E--QFG---------NKT-IIFS--PSSGGDPEIVMHSFN-----C-GGEFFY-CNTT----QL-F--N--S--TWTWNST------------------------GNDSVGHNKIITLPCRIKQFINRW-QEVGRAMYAPP---IEGIINCSS-KITGLLLTRDGG-------------TTNESETFRPGGGNMKDN-WRSELYKYKVVKIEPLGIAPTKARR---RVV--QREKR
>B.KR.2005.-.KC690813
CTNLTLNITTTVSPTTSTV------------------------SANATSDNKGEEMRN----CSFNV-T-T--G-I----R-D-----K----V-K---N-----EYALFYTLDIVQIDN---------------------------TSYTLM---NCNT---SVI----------KQAC--P-----KVSF-----EPIPIHYCTPAGFAILKCND-KKFNGTGPCFNVSTVQCTHGIRPVVSTQLLLNGSLAE-EE-I-----------VIRSENFTNNAKTIIVQLNASVEINCTRPNNN-T-RK-GI-HL----APGS--I-----LYA-----TG---AI---IGDIRKAYCNISAEKWNNTLRQLVIKLR--E--QIGN--------NKT-IVFN--QSSGGDPEITMHSFN-----C-GGEFFY-CNTS----QL-F--N--S--TWLPNST------------------------WNGTEGSDGTIILPCRIRQIINRW-QEVGRAMYAPP---ISGQISCSS-NITGLLLTRDGG-----------NVSNNGTEIFRPEGGNMRDN-WRSELYKYKVVKIEPLGIAPTKAKR---RVV--QREKR
>B.KR.2005.-.KC690814
CSNLNNTNNGNTTSNCSSENGK---------------------KNDNCTNIEDLQMTN----CSFNV-T-T--S-I----R-D-----K----V-K---Q-----EYALFYKLDVAPMEN-------------------------DNTSYTLI---NCNS---SAI----------TQAC--P-----KVSF-----EPIPIHYCTPAGFAILKCND-KNFTGTGPCLNVSTVQCTHGIRPVVSTQLLLNGSLAE-KE-I-----------VIRSENFSDNAKTIIVQLNASVEINCTRPSNN-T-RK-GI-HI----GPGR--I-----MYA-----TG---EV---TGDIRQAYCNISRVNWNNTLEQIVKKLG--E--QFKN--------VTT-ITFN--QSSGGDPEIVMHSFN-----C-GGEFFY-CNTT----QL-F--D--S--TWSKNGTWYK---------------------NDTRLNQTEMIELPCRIKQIINRW-QEVGRAMYAPP---IRGVIKCIS-NITGLLLTRDGG------------NGTNVNETFRPGGGNMKDN-WRSELYKYKVVRIEPLGIAPTKARR---RVV--QREKR
>B.KR.2005.-.KC690815
CSNLNVVNVTNTNNS----------------------------RINDSRWEGKEEMQN----CSFNV-T-T--G-I----R-N-----K----M-Q---K-----EYALFYRVDLTKIDN---------------------------ESYTLI---NCNA---SVI----------TQAC--P-----KVSF-----EPIPIHYCTPAGFAILQCND-KKFNGSGPCTNVSTVQCTHGIRPVVSTQLLLNGSLAE-KE-I-----------VIRSENFTDNAKTIIVQLNASVEINCTRPNNN-T-RK-SI-HF----GPGS--T-----LYA-----TG---DI---IGDIRKAYCNISRKIWDNTLKQLAAKLR--E--QFGE--------NKT-IVFN--QSSGGDPEIITHSFI-----C-GGEFFY-CNTT----QL-F--N--S--TWSST---------------------------SNHTEANETITLPCRIRQIINRW-QEVGKAMYAPP---ISGLIRCSS-NITGLLLTRDGG----------NGNETNGTETFRPGGGNMKDN-WRSELYKYKVVKIEPLGVAPTKARR---RVV--QREKR
>B.KR.2005.-.KC690816
SSNLINATNTNST------------------------------TSSNETVKEEVEMRN----CSFNV-T-T--G-I----R-D-----K----Q-S---K-----EYALFYKLDVVQTGD------------------------RDNTSYRLI---NCNS---SVI----------TQAC--P-----KVSF-----EPIPIHYCTPAGFAILKCND-KKFNGTGPCSNVSTVQCTHGIRPVVSTQLLLNGSLAE-EE-I-----------VIRSENFSDNAKTIIVQLNVSVQINCTRPNNN-T-RK-SI-HL----GPGR--S-----FHA-----TK---GI---IGDIRQAHCNISKEEWNNTLKQLVIKLR--E--QFGK--------NKT-IIFE--QPSGGDPEIVMHSFN-----C-GGEFFY-CNTS----KL-F--N--S--TWNSDRNDT----------------------ESINYNRTDNITIPCRIKQIINRW-QEVGKAMYAPP---ISGQIRCSS-NITGLLLTRDGG----------NENDTTKNETFRPGGGNMKDN-WRSELYKYKVVKIEPLGIAPTKARR---RVV--QREKR
>B.KR.2005.-.KC690819
CSNVYCTNGTNGT------------------------------CTTNNGGGMDVQMKN----CSFNV-T-T--G-I----R-D-----K----V-K---Q-----EYALFYKLDVAPIEN-------------------------DNTSYTLI---NCNS---STI----------TQAC--P-----KVSF-----EPIPIHYCTPAGFAILKCND-KKFNGTGPCSSVSTVQCTHGIRPVVSTQLLLNGSLAE-EE-I-----------VIRSENFSDNAKNIIVQLNASVEINCTRPSNN-T-RK-GI-HI----GPGS--V-----MYA-----TG---DI---IGDIRLAYCNISMDRWNNTVEQIVKKLR--E--QFG---------NKT-IAFR--QSSGGDPEIVMHSFN-----C-GGEFFY-CNTT----KL-F--N--S--TWYSNNTWE----------------------GSNQTEGNNTITLPCRIKQIINRW-QEVGRAMYAPP---IRGIIKCSS-NITGLLLTRDGGTEH-------HNSTDNNTEIFRPGGGNMKDN-WRSELYKYKVVRIEPLGIAPTKARR---RVV--QREKR
>B.KR.2005.-.KC690820
CSNLNNSIINGTTI-----------------------------PSNDSRLEGREEIRN----CSFNV-T-T--G-I----R-D-----K----V-K---K-----EYALFYRVDLTQIGN---------------------------TSYTLI---NCNA---SVI----------TQAC--P-----KVSF-----EPIPIHYCTPAGFAILKCND-KKFNGSGPCTNVSTVQCTHGIKPVVSTQLLLNGSLAE-EE-I-----------VIRSENFSDNAKTIIVQLNASVEINCTRPSNN-T-RK-SI-HI----GPGR--T-----FYA-----TG---DI---TGNIRKAYCNVSKKDWNNTLKHLVIKLR--E--QFG---------NKT-IVFT--QSSGGDPEITMHSVN-----C-GGEFFY-CNTS----RL-F--N--S--TWNVNSTWN----------------------VTGEPNGTDIIELPCRIRQIINRW-QEVGKATYAPP---ISGLIRCSS-NITGLLLTRDGG-----------NNETNGNEIFRPGGGNMKDN-WRSELYKYKVVKIEPLGIAPTEARR---RVV--QREKR
>B.KR.2005.-.KC690821
CSSLSNTNNGNNTSNC---------------------------TNTNCTNMEVLQMKN----CSFNV-T-T--S-I----R-D-----K----V-K---Q-----EYALFYKPDIAPIDN-------------------------DNISYTLI---NCNS---STI----------TQAC--P-----KVSF-----EPIPIHYCTPAGFAILKCND-KKFNGTGPCSNVSTVQCTHGIRPVVSTQLLLNGSLAE-EE-I-----------VIRSENFTNNAKTIIVQLNATVQITCTRPSNN-T-RR-SI-HL----GQGS--V-----LYA-----TG---EV---IGDIRQAHCNISRVAWNNTLRQIVKKLR--E--QFG---------NKT-ITFN--QSSGGDPEIVMHSVN-----C-GGEFFY-CNTT----QL-F--N--S--TWYSNDTWYSNDTTN----------------GLNQTEENDKITLPCRIKQIINRW-QEVGRAMYAPP---IRGIIKCSS-NITGLLLTRDGG-----------NSEANETETFRPGGGNMKDN-WRSELYKYKVVRIEPLGIAPTRARR---RVV--QREKR
>B.KR.2005.-.KC690822
CSNLNTNSTNATST-----------------------------NATSNSGEIREEMKN----CSFNV-T-T--S-I----R-D-----K----V-K---K-----EYALFYKLDVVQIDN---------------------------TSYTLI---NCNS---SAI----------TQAC--P-----KVSF-----EPIPIHYCTPAGFAILQCND-KSFNGSGPCKNVSTVQCTHGIKPVVSTQLLLNGSLAE-KE-I-----------VIRSENFTNNAKTIMVQLNASVEINCTRPNNN-T-RK-SI-HL----GPGR--T-----FYA-----NG---DI---IGDIRQAHCNISAENWNNTLKQLVIKLR--R--QFGE--------NKT-IVFN--QSSGGDPEIVMHSFN-----C-GGEFFY-CNTT----QL-F--N--S--TWLVNG--------------------------SQTNRTNGIITLPCRIRQIVNMW-QQVGKATYAPP---ISGQIRCTS-NITGLLLTRDGG-------------TENETEIFRPGGGDMRDN-WRSELYKYKVVRIEPLGLAPTKAKR---RVA--QREKR
>B.KR.2005.-.KC690823
CSNVNGTSNVRN-------------------------------DTNNGTVMEKGEMKN----CSFNV-T-T--N-I----G-N-----K----M-Q---R-----EFALFYKHDVVQIDN------------------------SDNSSYTLI---NCNS---SVI----------TQAC--P-----KVSF-----EPIPIHYCTPAGFALLKCND-KKFNGTGPCLNVSTVQCTHGIRPVVSTQLLLNGSLAE-EE-I-----------VIRSENFTDNAKTIIVQLNASVEINCTRPNNN-T-RK-SI-PI----GPGR--A-----FYA-----TG---DI---IGDIRQAHCNISKANWTNTLRQLVIKLR--E--QFG---------NKT-IIFN--QSSGGDPEIVMHSFN-----C-GGEFFY-CNTT----QL-F--N--S--TWNSNSTGN----------------------TTEGSNTNDTYTLPCRIRQIINRW-QEVGKAMYAPP---IRGQIRCLS-NITGLLLTRDGG------------NETNGTETFRPGGGNMKDN-WRSELYKYKVVSIEPLGIAPTEARR---RVV--QREKR
>B.KR.2005.-.KC690824
CSDLNTTTSSSKNETNNT-------------------------NSSEKVGDMRNYMKN----CSFNV-T-T--A-I----Q-D-----R----V-K---K-----EYALFYKLDVMPIDN-------------------------DNTSYTLI---NCNS---SSI----------TQAC--P-----KVSF-----EPIPIHYCTPAGYAILKCND-RNFNGTGPCKNVSTVQCTHGIRPVVSTQLLLNGSLAE-GE-M-----------VIKSENITDNAKTIIVQLNESVAINCTRPNNN-T-RR-SI-NL----GPGR--I-----MYA-----TG---EI---TGDIRQAHCNISGNKWKDTLTQLAKKLK--E--QF----------NKT-IIFN--QSSGGDPEIVMHSFN-----C-GGEFFY-CNTT----QL-F--N--S--TWNDTG--------------------------NSNTGNDTTITLPCRIKQIINRW-QEVGKAMYAPP---IAGNISCSS-NITGLLLTRDGG----------QENGTNGTETFRPGGGDMRDN-WRSELYKYKVVRIEPLGIAPTKARR---RVV--QREKR
>B.KR.2005.-.KC690825
CSHITNSSSVN-----------------------------------NSSWEGREEIRN----CSFNV-T-T--G-I----R-D-----K----M-Q---K-----EYALFYKVDLTRIDN---------------------------ESYTLI---NCNA---SVI----------TQAC--P-----KVSF-----EPIPIHYCTPAGFAILQCND-KKFNGSGPCTNVSTVQCTHGIRPVVSTQLLLNGSLAK-EE-I-----------VIRSENFTDNAKNIIVQLNATVKITCTRPNNN-T-RK-SI-HL----GLGR--T-----FYA-----TG---DI---IGDIRKAHCNISRSNWDNTLRHLVTKLR--E--QFGE--------NKT-IVFN--QSSGGDPEITTHSFN-----C-GGEFFY-CNTT----QL-F--N--S--TWSNTSN------------------------NTETNETNANITLPCRIRQIINRW-QEVGKAMYAPP---ISGLITCSS-NITGLLLTRDGG----------IGNETNGTETFRPGGGNMKDN-WRSELYKYKVVKIEPLGVAPTEARR---RVV--QREKR
>B.KR.2005.-.KC690828
CSNVKVNNNTTNGTT----------------------------NNSNVTVEEEKDMKN----CSFNV-T-T--S-I----G-N-----K----V-K---N-----EYALFYKLDIVQIDN---------------------------SSYTLI---NCNS---SVI----------TQAC--P-----KVSF-----EPIPIHYCAPAGFAILKCNY-EKFNGTGPCPNVSTVQCTHGIRPVVSTQLLLNGSLAK-EE-I-----------IIRSENFTDNAKTIIVQLNASVEINCTRPNNN-T-RK-SI-TF----GPGK--A-----FYA-----T----NI---IGDIRQAYCTINAEKWNKTLGQLVIKLR--E--KVG---------NKT-IVFN--QSSGGDPEITMHSFN-----C-GGEFFY-CNTT----QL-F--N--T--TWNWNS--------------------------TGGLNGTGNITLPCRIKQIINRW-QEVGKAMYAPP---ISGQIRCTS-NITGLLLTRDGG----------MNTTNNGNETFRPGGGNMKDN-WRSELYKYKVVKIEPLGIAPTKAKR---RVV--QREKR
>B.KR.2005.-.KC690829
CSDLRNDTNTTTST-----------------------------NTTTWGVSGKEEMKN----CSFNV-T-T--N-I----R-N-----K----V-K---N-----EYALFYKLDVEKVDN---------------------------TSYTLI---NCNS---SII----------TQAC--P-----KVSF-----EPIPIHYCTPAGFAILKCND-KKFNGTGPCSNVSTVQCTHGIRPVVSTQLLLNGSLAE-EE-I-----------IIRSENFTDNAKTIIVQLNASVEINCTRPSNN-T-RK-SI-RI----GPGS--T-----FYA-----TG---EI---IGDIRQAHCNISGTKWYNTLQQIVTKLG--E--KLGTNN------TKK-IVFN--QSSGGDPEITMHSSN-----C-GGEFFY-CNTT----HL-F--N--S--TWLFNSTWQLNST------------------WNSTEGSNDTIILPCRIRQIINRW-QEIGKAMYAPP---IRGQIRCSS-NITGLLLTRDGGK---------RNGSENATETFRPGGGNMKDN-WSSELYKYKVVKIEPLGIAPTKAKR---RVV--QREKR
>B.KR.2005.-.KC690830
CKDLQNSTGANSTGANNSTNA----------------------TNATRTVVDRETMKN----CSFNV-T-T--S-T----R-D-----K----V-K---E-----EHALFYKLDIVKIDN----------------------TDRNSTSYTLT---TCNS---SKI----------TQAC--P-----KVSF-----TPIPIHYCTPAGFAILKCNN-KTFSGKGPCTNVSTVQCTHGIRPVVSTQLLLNGSLAE-ED-M-----------VIRSENFTKNAKIIIVQLNESVAINCTRPGNN-T-RK-SV-RI----GPGS--T-----FFA-----TG---DV---IGDIRQAHCNISAAEWNKTLKRLAIKLK--E--QLGND-------TEK-IIFS--PSSGGDPEIVMHSFN-----C-GGEFFY-CNTT----QL-F--N--S--TWNWNGTTPLFNS------------------NKGLNETNGTITLPCRIKQFINRW-QEVGKAMYAPP---ISGQIKCSS-NITGLLLGRDGQ------------KEDPKNETFRPWGGDMRDN-WRSELYKYKVVRIEPLGVAPTKARR---RVV--QREKR
>B.KR.2005.-.KC690831
CTDQLTNNTNTN--------------------------------SSLGSSIEKGEIKN----CSFNI-T-T--N-I----R-D-----K----M-Q---K-----EYALFYKLDVVPINDD---------------------ANANNSSYRLI---SCNT---SVI----------TQAC--P-----KVSF-----EPIPIHYCAPAGFAILKCND-KKFNGTGPCKNVSTVQCTHGIRPVVSTQFLLNGSLSE-EE-V-----------IIRSENFTNNAKTIIVQLNESVIINCTRPNNN-T-RK-GI-QI----GPGK--A-----FYT-----TG---EI---VGDIRQAHCNISKTKWEDTLKRIAIKLR--E--QYK---------NKT-IEFK--QSSGGDLEVVMHSVN-----C-GGEFFY-CNTT----PL-F--N--S--TWNETKLA-----------------------NNTGSNTEANITLQCRIKQIINLW-QEVGKAMYAPP---IRGQIKCSS-NITGLLLTRDGS-----------TNDTNSTEIFRPTGGNMKDN-WRSELYKYKIVQLEPVGVAPTKAKR---RVV--QREKR
>B.KR.2005.-.KC690832
CSNLNNTNNGNSTRNCTDSQST---------------------NSTNCNNMEELQMKN----CSFNV-T-T--G-I----K-D-----K----M-K---Q-----EYALFYKLDVTQIDK------------------------NDTTSYTLI---NCNS---SAI----------TQAC--P-----KVSF-----EPIPIHYCTPAGFAILKCKD-KKFNGTGPCKNVSTVQCTHGIRPVVSTQLLLNGSLAE-EE-I-----------VIRSENFSNNAKNIIVQLNASVEINCTRPSNN-T-RK-SL-HI----GPGS--V-----MYA-----TG---EI---IGDIRQAHCNISLGKWNNTLKRIVKKLR--E--QFKDVVE-----NKT-IVFN--QSSGGDLEIVMHSFN-----C-GGEFFY-CNTT----QL-F--N--S--TWPPINNTGE---------------------ESNQTEENTIITLPCRIRQIINRW-QEVGKAMYAPP---IKGVIKCSS-NITGLLLTRDGG-----------EENKTDIETFRPGGGNMKDN-WRSELYKYKVVKIEPLGIAPTKARR---RVV--QREKR
>B.KR.2005.-.KC690833
CSNAKNTTDNVT----------------------------------RISKEMEGEIKN----CSFNV-T-T--S-I----R-D-----R----V-K---Q-----EYALFYRTDVAPIDN---------------------------TSYMLI---HCNS---SVI----------TQAC--P-----KVSF-----EPIPIHYCAPAGFAILQCND-KKFNGTGPCSNVSTVQCTHGIRPVVSTQLLLNGSLAE-KE-I-----------IIRSENFTDNAKTIIVQLNASVEIICTRPGNN-T-RK-SI-PV----GTGR--I-----LYA-----TG---VI---IGDIRKAHCNISGEKWDNTLKQLVIKLR--E--KVG---------NKT-IAFN--QSSGGDPEIVMHSFN-----C-GGEFFY-CDTS----KL-F--N--S--TWEPDG-------------------------TRNGTGANGTITLPCRIRQIVNRW-QEVGKAMYAPP---IRGQIRCSS-NITGLLLTRDGG-----------NNETNGTEIFRPQGGNMKDN-WRSELYKYKVVEIEPLGIAPTKARR---RVV--QREKR
>B.KR.2005.-.KC690834
CSNLNNTN--------------------------------------NYTNMEELQMKN----CSFNV-T-T--G-I----R-D-----K----R-K---Q-----EYALFYKLDVTPIDN-------------------------DNTSYILI---NCNS---STI----------TQAC--P-----KISF-----EPIPIHYCTPAGFAILKCND-KKFNGTGPCSNVSTVQCTHGVRPVVSTQLLLNGSLAE-EE-I-----------VIRSENFSDNAKTIIVQLNASVEINCTRPNNN-T-RK-GI-HI----GPGS--V-----LYA-----TG---EI---IGDIRQAHCNISAAKWNNTLGQIVKKLR--E--QFGDVVG-----NKT-IKFN--QSSGGDPEIAMHSFN-----C-GGEFFY-CNTT----EL-F--N--S--TWNNNS--------------------------DWHTEGDDALTLPCRIKQIINRW-REVGKATYAPP---IRGIIKCSS-YITGLLLTRDGG-----------KEDNSTSETFRPGGGNMKDN-WRSELYKYKVVRIEPLGLAPTKARR---RVV--QREKR
>B.KR.2005.-.KC690835
CSNLNNTTN-------------------------------------NETVGEGGEMKN----CSFNV-T-T--S-I----R-D-----R----V-K---K-----EYALFYKLDVVQIDK-------------------------NSTSYTLI---NCNS---SVI----------TQAC--P-----KVSF-----EPIPIHYCTPAGFAILQCND-KKFNGTGPCSNVSTVQCTHGIKPVVSTQLLLNGSLAE-EG-I-----------IIRSENFSDNVKNIIVQLNASVEINCTRPNNN-T-RK-GI-HF----APGS--T-----FYA-----TG---EI---IGDIRQAHCNISEAKWNNTLKQLVIKLR--E--QLGN--------NKT-IVFN--QSSGGDPEIILHSFN-----C-GGEFFY-CNTS----KL-F--N--S--TWYSNSTEE----------------------FTKTKENNNTITLPCRIRQIVNRW-QEVGKAMYAPP---ISGQIRCSS-NITGLILTRDGG------------KDNSSQETFRPGGGNMKDN-WRSELYKYKVVKIEPLGIAPTKAKR---RVV--QREKR
>B.KR.2005.-.KC690837
CSNANGTSNNGT---------------------------------NNITMEEREEIKN----CSFNV-T-T--S-I----T-D-----K----K-K---K-----EYALFYRLDVQKIDN---------------------------TTYTLV---NCNS---SVT----------TQAC--P-----KVSF-----EPIPIHYCTPAGFALLQCND-KKFNGTGPCSNVSTVQCTHGIRPVVSTQLLLNGSLAE-EE-I-----------IIRSENFSDNAKNIIVQLNASVEINCTRPNNN-T-RR-SI-QL----APGS--T-----IYA-----TG---AI---IGDIRQAYCNISGEKWNNTLRQLVIKLR--E--QFGK--------NKT-ILFDQ-PSPGGDPEITMHSVN-----C-GGEFFY-CNTS----QL-F--N--S--TWMPNDT------------------------WNGNKGSNNTITLPCRIKQIINRW-QEVGKAMYAPP---ISGQIRCTS-NITGLILTRDGG----------SSNETKDNETFRPGGGDMKDN-WRSELYKYKVVRIEPLGIAPTKAKR---IVM--QREKR
>B.KR.2005.-.KC690839
CSNLKNETLKNNNTT----------------------------SNQTVGVREEGEMKN----CSFNV-T-T--G-I----R-D-----K----M-K---K-----EYALFYKLDVEQIDN---------------------------TSYTLR---HCNA---SVI----------TQAC--P-----KVSF-----EPIPIHYCTPAGFAILQCND-KKFNGTGPCTNVSTVQCTHGIRPVVSTQLLLNGSLAE-EG-I-----------VIRSENFTDNAKTIIVQLNKTVQINCTRPNNN-T-RK-SI-HI----GPGR--T-----FYA-----TG---DI---IGDIRQAHCNISEESWNNTLKQLVIKLR--E--QVGE--------NKT-IVFN--QSSGGDPEITMHSFT-----C-GGEFFY-CNTS----HL-F--N--S--TWNSTDT------------------------WNSTGESNKTITLPCRIRQIINRW-QEVGKAMYAPP---ISGQIRCSS-NITGLLLTRDGG----------ATNETNGTEIFRPGGGNMRDN-WRSELYKYKVVKIEPLGIAPTKAKR---RVV--QREKR
>B.KR.2005.-.KC690841
CSSLRDDGNNTTSNSTTN-------------------------STTSIKESARDEMKN----CSFNV-T-T--T-I----R-D-----K----V-R---R-----EHALFYKLDVEQIDN---------------------------TTYTLI---NCNS---STV----------TQAC--P-----KVSF-----EPIPIHYCAPAGFAILKCND-KKFNGSGPCSNVSTVHCTHGIRPVVSTQLLLNGSLAE-ED-I-----------VIRSENFTNNAKIIIVQLNDSVQINCTRPNNN-T-RK-SI-QL----GPGR--T-----FYA-----TG---DI---IGDIRQAHCNISEAKWNNTLGQLVVKLR--E--QFG---------NKT-IIFN--QSSGGDPEIVMHSVN-----C-GGEFFY-CDTS----KL-F--N--S--TWNNTWN------------------------LNGTERSNETITLPCKIKQIINRW-QEVGRAMYAPP---ISGRINCLS-NITGLLLARDGG------------KNENGTETFRPWGGDMKDN-WRSELYKYKVVRIEPLGIAPTKAKR---IVM--QREKR
>B.KR.2005.-.KC690842
CSDLKINTSSSSNDSASYN------------------------SSGKVVGDMRKEMRN----CSFNV-T-T--A-I----Q-D-----R----V-K---K-----EYALFYKLDVMPIDN-------------------------DNTSYTLI---NCNS---SSI----------TQAC--P-----KVSF-----EPIPIHYCTPAGYAILKCND-RNFNGTGPCKNVSTVQCTHGIRPVVSTQLLLNGSLSE-GE-I-----------VIKSENITDNAKTIIVQLNESVVINCTRPNNN-T-RK-GI-HL----GPGG--I-----MYA-----TG---EV---TGDIRQAHCNISGEKWNTTLTQLAEKLK--E--KF----------NKT-IIFK--QSSGGDPEIVMHSFN-----C-GGEFFY-CNTT----QL-F--N--N--TWTGT---------------------------WNSPIGNGTITLPCRIKQIINRW-QEVGKAMYAPP---IAGNISCSS-NITGLLLTRDGG----------QGNGTNETETFRPGGGDMRDN-WRSELYKYKVVRIEPLGIAPTKARR---RVV--QREKR
>B.KR.2005.-.KC690843
CSNVNRTNNGTGI------------------------------HNSSGEWIEKGEMKN----CSFNV-T-T--N-I----R-D-----K----M-R---K-----EYALFYKLDVEQINN---------------------------TSYTLI---NCNS---STL----------TQAC--P-----KVSF-----EPIPIHYCTPAGFAILQCND-KKFNGSGTCLNVSTVQCTHGIRPVVSTQLLLNGSLAE-EE-I-----------IIRSENFTNNAKTIIVQLNAPIVINCTRPNNN-T-RK-SI-GL----GPGS--T-----FYA-----TG---DI---IGDIRQAHCNISRKDWNNTLKQLVVKLR--E--QFE---------NKS-IIFN--QSSGGDPEIVMHSFN-----C-GGEFFY-CNTT----QL-F--N--S--TWNSNSTWNSTER------------------EDENEDNSTVIILPCRIKQIINRW-QEVGKAMYAPP---IKGIIRCSS-NITGLLLTRDGG-------------SNETKETFRPTGGNMKDN-WRSELYKYKVVRIEPLGIAPTEARR---RVV--QREKR
>B.KR.2005.-.KC690844
CSSLKNNITGGN--------------------------------STNGTVREEGEMTN----CSFNV-T-T--G-I----R-D-----K----V-K---K-----EYALFYKLDVVPINN-------------------------DSKSYTLI---NCNS---SVI----------TQAC--P-----KVSF-----EPIPIHYCTPAGYAILQCNN-KTFNGTGPCTNVSTVQCTHGIRPVVSTQLLLNGSLAE-EE-I-----------VIRSENFTDNAKTIIVQLNESVEINCTRPNNN-T-RK-SI-NI----GPGS--A-----FFA-----TG---DI---IGDIRQAHCNISGKKWNNTLRQLVTKLR--E--QFK---------NKT-IVFK--QSSGGDPEIIMHSFI-----C-GGEFFY-CNTT----QL-F--N--S--TWNTSTW------------------------NNTGTEQTAIITLPCRIKQIINRW-QEVGKAMYAPP---IAGQIRCSS-NITGLLLTRDGGT---------ENGTEGTEETFRPGGGNMRDN-WRSELYKYKVVKIEPLGIAPTKARR---RVV--QREKR
>B.KR.2005.-.KC690845
CNDVNTTNVNSTVGNTNST------------------------SNRSWERIEEGELKN----CSFNV-T-T--S-I----K-D-----R----V-R---K-----EYALFYRLDVEQIDK-------------------------NSTNYTLI---NCNS---SVI----------TQAC--P-----KISF-----EPIPIHYCAPAGFAILRCNN-KNFTGTGPCSNVSTVQCTHGIKPVVSTQLLLNGSLAK-EE-I-----------ILRSENFTNNAKTIIVQLNESVSIDCIRPNNN-T-RK-SI-RI----GPGS--T-----FYA-----TG---DI---IGDIRQAHCNVSAKAWNKTLNQLVIKLR--K--QFG---------NRT-IIFN--QSSGGDPEIVMHSVN-----C-GGEFFY-CNTT----KL-F--N--S--TWILNDTGNG---------------------IGEFNATNGTIVLPCRIKQIINRW-QEVGKAMYAPP---IAGQIKCSS-NITGLLLTRDGG-----------NDGNGTNETFRPGGGDMRDN-WRSELYKYKVVKVEPLGIAPTKARR---RVV--QREKR
>B.KR.2005.-.KC690846
CSNANISKTSNTISNTI--------------------------RNSSLEIMKDGEVKN----CSFNV-T-T--S-I----R-D-----K----V-K---Q-----EYALFYKLDVEKIDNG--------------------------TSYTLI---NCNS---SVT----------TQTC--P-----KVSF-----EPIPIHYCTPAGFALLQCND-KKFNGTGQCSNVSTVQCTHGIRPVVSTQLLLNGSLAE-EE-I-----------IIRSENFTNNAKTIIVQLNESVSINCTRPNNN-T-RK-SI-RI----GPGS--T-----FYA-----TG---DI---IGDIRQAHCNVSEEKWMKTLRQLAIKLR--E--QFK---------NRT-IIFN--QSTGGDPEIVMHSFN-----C-GGEFFY-CNTT----KL-F--N--S--TWTGND---------------------------TVESNNRTITLPCRIKQIINRW-QEVGKAMYAPP---IEGLIKCSS-NITGLLLTRDGG----------NENNGIGNETFRPGGGDMRDN-WRSELYKYKVVRIEPLGIAPTEARR---RVV--QREKR
>B.KR.2005.-.KC690848
CSNLNTNSTNAT----------------------------------SNIGEIKEEMKN----CSFNV-T-T--S-I----R-D-----K----V-K---K-----EYALFYKLDVQKIDN---------------------------TSYTLI---NCNS---TTI----------TQTC--P-----KVSF-----EPIPIHYCTPAGFAILQCND-KSFNGSGPCKNVSTVQCTHGIKPVVSTQLLLNGSLAE-KE-I-----------VIRSENFTNNAKTIIVQLNASVEINCTRPNNN-T-RK-GI-HM----GPGG--T-----FYA-----TG---DI---IGDIRQAHCNISADSWNNTLKQLVTKLR--E--QFV---------NKT-IVFN--ESSGGDPEIIMHSFN-----C-GGEFFY-CNTS----QL-F--N--S--TWRRNETLS----------------------NNPQNNTNKTITLPCRIRQIVNMW-QQVGKATYAPP---ISGKIRCTS-NITGLLLTRDGG------------DSKNDTEIFRPGGGDMRDN-WRSELYKYKVVRIEPLGIAPTKAKR---RVV--QREKR
>B.KR.2005.-.KC690849
CTKLKINTNTNSNNTT---------------------------SASGGEVMEGGEMTN----CSFNV-T-T--T-I----G-N-----K----R-K---K-----EYALFYKHDVVPIAN-------------------------NSTSYILI---HCNT---SVI----------TQAC--P-----KVSF-----EPIPIHYCAPAGFAILQCND-KKFNGSGPCTNVSTVQCTHGIRPVVSTQLLLNGSLAE-EE-I-----------VIRSENFGNNAKTIIVQLNTSVTINCTRPNNY-T-RK-GI-RI----GPGR--T-----IYA-----TG---RI---IGDIRQAHCNISRAQWNSTLEQLVTKLR--E--QFE---------NKT-IAFK--PSSGGDPEIVMHSFI-----C-GGEFFY-CNTS----KL-F--N--S--TWNST--C-----------------------TCPDPDDDETIPLPCRIKQIINRW-QEVGKAMYPPP---ISGLISCSS-NITGLLLTRDGG----------NETNRTNEETFRPGGGDMRDN-WRSELYKYKVVKIEPLGIAPTKARR---RVV--QREKR
>B.KR.2005.-.KC690851
CSDLSNTNNGNNTS-----------------------------NCTNCTNMEVLQMKN----CSFNV-T-T--S-I----R-D-----K----V-K---Q-----EYALFYKLDVVPIED-------------------------DNTSYTLI---NCNS---SAI----------TQAC--P-----KVSF-----EPIPIHYCTPAGFAILQCND-KKFNGTGPCSNVSTVQCTHGIRPVVSTQLLLNGSLAE-EE-I-----------VIRAENFSNNAKTIIVQLNASVEINCTRPSNN-T-RK-GI-HI----GPGS--V-----MYA-----TG---EV---IGDIRQAHCNISGEKWNNTLGQIVKKLR--E--QFENGA------NKT-IKFE--QPSGGDPEIIMHSFN-----C-GGEFFY-CNTS----QL-F--N--S--TWHSNNTWE----------------------GLNQTENNKTISLPCRIKQIINRW-QEVGRAMYAPP---IRGVIKCSS-NITGLLLTRDGGN---------NNNTNNNTEIFRPEGGNMKDN-WRSELYKYKVVRIEPLGIAPTKARR---RVV--QREKR
>B.KR.2005.-.KC690852
CSNIKVNETTTN----------------------------------NSSGKVMEEMKN----CSFSV-T-T--E-I----R-D-----K----K-K---K-----EYALFYKLDIVQIDNND--------------------NTTDNTSYRLI---SCNS---SVI----------TQAC--P-----KVSF-----EPIPIHYCTPAGFAILQCND-KKFNGSGPCSNVSTVQCTHGIKPVVSTQLLLNGSLAE-EE-M-----------VIRSENFTNNAKIIIVQLHTSVAINCTRPNNN-T-RK-SI-RI----GPGG--A-----FHA-----TG---DI---IGDIRQAHCNISRKDWNNTLQQLAKKLE--E--QFV---------NKT-IVFN--ESSGGDPEIVVHSFN-----C-GGEFFY-CDTK----PL-F--N--S--TWINGTR------------------------NSTEGVNGANITLPCRIKQIINRW-QEVGKAMYAPP---ISGQIRCSS-NITGLLLTRDGG------------NGNDTTETFRPWGGNMKDN-WRSELYKYKVVKIEPLGIAPTKARR---RVV--QREKR
>B.KR.2005.-.KC690854
CTNMVNANSTMSNTS----------------------------SSNSSLERMEGEIKN----CSFNV-T-S--S-I----G-N-----K----R-H---K-----EYALFYKLDVVPIDN-------------------------DNTSYVLI---NCNT---SVI----------TQAC--P-----KINF-----EPIPIHYCAPAGFALLKCND-KKFNGSGPCTNVSTVQCTHGIRPVVSTQLLLNGSLAE-EE-I-----------VIRSENFTDNAKTLIVQLNKTVEINCTRPNNN-T-RR-SI-PI----GPGR--A-----FYA-----TG---EI---IGDIRQAHCNLSGATWENTLKGIVTKLG--E--QFKN--------ITT-IAFN--QSAGGDPEIIMHSFN-----C-GGEFFY-CNTT----QL-F--N--S--IWTLNGTGTW---------------------SRNRTGANDTITLPCRIKQIINRW-QEVGKAMYAPP---IAGQIRCSS-NITGLILTRDGG----------GNDGNRSSETFRPGGGNMRDN-WRSELYKYKVVKIEPLGIAPTKARR---RVV--QREKR
>B.KR.2005.-.KC690855
CSDVNGTMTNGNSTSA---------------------------NSSRETAMEKGEMKN----CSFNV-T-T--S-I----R-N-----K----V-K---K-----EYALFYKLDVVQDNT-------------------------DNTTYTLI---NCNT---SVI----------TQAC--P-----KVSF-----EPIPIHYCTPAGFAILQCND-KKFNGTGPCSNVSTVQCTHGIRPVVSTQLLLNGSLAE-EE-I-----------VIRSENFTNNAKTIIVQLNESVVINCTRPNNN-T-RK-SI-HL----GPGR--T-----FYA-----TG---EI---IGDIRQAHCNISRGKWKNTLKQLAIKLG--E--QFR---------NKT-IVFE--QHAGGDPEIEMHSFT-----C-GGEFFY-CNTS----QL-F--N--S--TWNVNGVP-----------------------NDTRENDTTPITLPCRIKQIINRW-QEVGKAMYAPP---ISGQIRCSS-NITGLLLTRDGG-----------VNTSGANETFRPGGGDMRDN-WRSELYKYKVVRIEPLGIAPTKARR---RVV--QREKR
>B.KR.2005.-.KC690856
CTDANLNGTNVT-------------------------------SSSGGTMMENGEIKN----CSFQV-T-T--S-R----R-D-----K----T-Q---K-----KYALFYKLDVVPIEKGNISPKNNTS------------NNTSYGNYTLI---HCNS---SVI----------TQAC--P-----KVSF-----EPIPIHYCTPAGFAILKCND-KKFNGTGPCKNVSTVQCTHGIRPVVSTQLLLNGSLAE-EE-V-----------VIRSENFTDNVKTIIVQLNASVQINCTRPNNN-T-RK-SI-TK----GPGR--V-----IYA-----TG---QI---IGDIRKAHCNLSRAQWNNTLKQVVTKLR--E--QFD---------NKT-IVFT--SSSGGDPEIVLHSFN-----C-GGEFFY-CNTT----QL-F--N--S--TWNSTE-------------------------GSNNTGGNDTITLPCRIKQIVNMW-QEVGKAMYAPP---ISGQIKCIS-NITGLLLTRDGG-----------EDTTNTTEIFRLGGGNMRDN-WRSELYKYKVVRIEPLGVAPTRAKR---RVV--QREKR
>B.KR.2005.-.KC690857
CSNVNSTNTNTSS------------------------------NVNNSSLLEEGEMKN----CSFNI-T-T--E-I----R-D-----K----V-K---K-----EYALFYKLDVVSIDN--------------------------NGSYTLI---NCNS---SSL----------TQAC--P-----KVSF-----EPIPIHYCTPAGFAILKCND-KKFNGSGTCNNVSTVQCTHGIRPVVSTQLLLNGSLAE-EE-I-----------VIRSENFTNNAKTIIVQLNTSVEINCTRPNNN-T-RR-SI-RF----GPGS--T-----FYA-----TG---DI---IGDIRQAHCNVSKEKWNNTLGQIAMKLR--E--QFK---------DKT-IAFE--QHTGGDPEILMLSFN-----C-GGEFFY-CNTS----QL-F--N--S--TWPWNSTW-----------------------QASTKGENTTITLPCKIKQIINRW-QEVGKAMYAPP---ISGQIKCSS-NITGLLLTRDGGT---------NETEKKDTEIFRPEGGNMKDN-WRSELYKYKVVRIEPLGIAPTKARR---RVV--QREKR
>B.KR.2005.-.KC690858
CTNITKSTK-----------------------------------NITIETEMREEIKN----CSFNV-T-T--G-I----R-D-----K----V-K---Q-----EYALFYRLDVAQIDN--------------------------NDSYTLI---NCNS---SVI----------TQAC--P-----KVSF-----EPIPIHYCTPAGFAILQCND-KKFNGSGPCKNVSTVQCTHGIRPVVSTQLLLNGSLAE-EE-I-----------IIRSENFTDNAKTIIVQLNASVEINCTRPNNN-T-RK-SI-SI----APGG--A-----FYA-----SG---DI---IGDIRQAHCNISEAKWNNTLKQLVVKLR--E--QFG---------NKT-IAFN--QSSGGDPEIVLHSFN-----C-GGEFFY-CNTS----QL-F--N--S--TWNGTE-------------------------GSNGTGGDKNITLPCRIRQIINRW-QEVGKAMYNPP---IAGQIRCSS-NITGLLLTRDGG-----------ENGTTETETFRPQGGNMKDN-WRSELYKYKVVKIEPLGIAPTKARR---RVV--QREKR
>B.KR.2005.-.KC690860
CSDVNSNNNTSS-------------------------------DTNSTGVMEKGEMKN----CSFNV-T-T--G-I----G-N-----K----M-Q---R-----EYALFYKLDIVSVGEG----------------------NTSNTSYMLT---HCNT---SVI----------TQAC--P-----KTSF-----EPIPIHYCTPAGFAILKCND-KKFNGTGPCKNVSTVQCTHGIRPVVSTQLLLNGSLAE-GG-I-----------IIRSENLTDNAKIIIVQLNASIEINCTRPNNN-T-RR-II-HM----GPGR--T-----FFA-----T----DV---IGDIRMAHCNISREGWNNTLRQLAIKLG--E--LFK---------NKT-IVFN--QSSGGDPEIVRHSFT-----C-GGEFFY-CDTA----QL-F--N--H--TWNSNGT------------------------WNSTWNGPEHITLPCRIKQIINRW-QEVGKAMYAPP---IKGQIRCSS-NITGLLLT-DGG------------TTGRHTLIFRPGGGNMKDN-WRSELYKYKVVKTEPLGIAPTKARR---RVV--QREKR
>B.KR.2005.-.KC690861
CSNLRNGTNATQS------------------------------DNTNGTVDGEGEMKN----CTFNV-T-T--S-I----R-D-----K----V-K---N-----EYALFYKPDIVQIDN-------------------------DSDSYTLI---NCNS---SVI----------TQAC--P-----KVSF-----EPIPIHYCTPAGFAILQCND-KKFNGTGPCSNVSTVQCTHGIKPVVSTQLLLNGSLAE-EE-I-----------IIRSENFTNNAKNIIVQLNASVEINCTRPYNN-T-RK-GI-HF----GPGG--T-----LYA-----TG---EV---IGNIRQAHCNISATTWNNTLRQLVKKLR--E--LVGD--------NKT-IIFQ--PHSGGDPEVTMHSFN-----C-GGEFFY-CNTS----RL-F--N--S--TWQSNS--------------------------TWSNATESNITLPCRIKQIINRW-LEVGKAMYAPP---ISGQIRCTS-NITGLILTRDGG------------NVSETNETFRPGGGDMRDN-WRSELYKYKVVKIEPLGVAPTKAKR---RVV--QREKR
>B.KR.2005.-.KC690862
CKNVTSNTTTN---------------------------------STDEKINGEGEMKN----CSFNV-T-T--H-R----R-S-----K----V-Q---R-----EYALFYKLDVVQIDN---------------------------TSYTLI---HCNS---SVI----------TQAC--P-----KASF-----EPIPIHYCAPAGFAILQCND-KKFKGTGPCTNVSTVQCTHRIRPVVSTQLLLNGSLAE-KE-I-----------VIRSENFSDNAKTIIVQLNASVEINCTRPNNN-T-KK-SI-SI----GPGR--T-----FYA-----TG---NI---IGDIRQAHCNISRKKWENTLSQLAIKLG--E--QFRN--------TTT-IVFN--QSSGGDPEIEMHSFI-----C-GGKFFY-CNTT----PL-F--N--S--TWNSTG-------------------------ARNSTAGLNITTLSCRIKQIINRW-QEVEKAMYAPP---IKEQIRCSS-NITGLLLTRDGG------------NEANGTEIFRPGGENIRDN-WRSKLYKYKVVKIEPLGVAPTRARK---RVV--QREKR
>B.KR.2005.-.KC690863
CNDVTNTTSTNNTSGANS-------------------------TGGINITSDWREMKN----CSFNV-T-S--N-I----Q-N-----K----V-Q---K-----EYALFYKLDVMQISN-------------------------DSSSYTLI---NCNT---SVI----------TQAC--P-----KVSF-----EPIPIHYCTPAGFAILQCND-KKFNGSGPCSNVSTVQCTHGIRPVVSTQLLLNGSLAE-EE-V-----------VIRSENFTNNAKTIIVQLNASVVINCTRPNNN-T-RK-SI-SF----GPGS--T-----FYA-----TG---AI---IGDIRQAYCNISRRDWNHTLRWIAIKLR--E--QFE---------NKT-IAFN--KSSGGDPEIVMHSFN-----C-GGEFFY-CNTT----KL-F--N--S--TWNDNVTWNDIE-------------------DLSYTGENGTITLPCRIKQIINRW-QEVGKAMYNPP---ISGQIRCSS-NITGLLLTRDGG------------GGNETTETFRPGGGNMKDN-WRSELYKYKVVRIEPLGIAPTKSRR---RVV--QREKR
>B.KR.2005.-.KC690864
CSNVTITNNST---------------------------------DINSSRVMAEEMKN----CSFNV-T-T--E-L----R-D-----K----V-K---K-----EYALFYKLDVRQISNTE--------------------NNTDTTSYTLI---NCNS---SVE----------TQAC--P-----KVSF-----EPIPIHYCTPAGFAILQCND-KKFNGSGPCSNVSTVQCTHGIRPVVSTQLLLNGSLAE-EE-I-----------VIRSENFSDNARNIIVQLNASVEINCTRPSNN-T-SK-SI-PL----GPGR--A-----FFA-----TG---RI---IGDIRQAHCNISGAKWNNTLKQLAIKLR--E--QFE---------NKT-IIFNQ-PSRGGDPEIVMHSFN-----C-GGEFFY-CDTT----QL-F--N--S--TWYPNST------------------------EESNNNENDTITLPCKIKQIINRW-QGVGKAMYAPP---ISGMIRCSS-NITGLILTRDGG------------NETNGSEIFRPGGGDMKDN-WRSELYKYKVVKIEPLGLAPTKARR---RVV--QREKR
>B.KR.2005.-.KC690866
CSNVEVNGTSANRTQT---------------------------NSSNGMLMEEGEMKN----CSFNV-T-T--S-I----R-D-----K----V-K---K-----EYALFYKLDVAQIDN-------------------------TSTSYTLI---NCNS---TTL----------TQAC--P-----KISF-----EPIPIHYCTPAGFAILKCND-NKFNGSGPCTNVSTVQCTHGIRPVVSTQLLLNGSLAE-KE-I-----------VIRSENFTNNAKTIIVQLNTSVVINCTRPNNN-T-RR-GI-GI----GPGS--T-----FYA-----TG---AI---IGDIRQAYCNISREDWNNTLKLLVGKLR--E--QFG---------NKT-IVFN--QSSGGDPEIVMHSVN-----C-GGEFFY-CNTT----KL-F--N--S--TWNDTDM------------------------VEGDEESSPDITLPCRIKQIINRW-QEVGKAMYAPP---ISGLIRCSS-NITGLLLTRDGG-----------TNESNNTEIFRPGGGDMRDN-WRSELYKYKVVRIEPLGLAPTKARR---RVV--QREKR
>B.KR.2005.-.KC690868
CSNLPVNSSIN-----------------------------------NSSWEGREEIKN----CSFNV-T-T--S-I----R-N-----K----M-Q---E-----EYALFYKVDLTQIDN---------------------------GSYTLI---NCNA---SVI----------TQAC--P-----KVSF-----EPIPIHYCTPAGFAILQCND-KKFNGSGPCTNVSTVQCTHGIRPVVSTQLLLNGSLAE-QE-I-----------VIRSENFTDNAKTIIIQLNASVEINCTRPNNN-T-RK-SI-HI----GPGS--T-----FYA-----TG---GI---IGDIRRAHCNISRKNWDNTLRQLATKLK--E--QFGK--------NKT-IVFN--HSSGGDPEITTHSFI-----C-GGEFFY-CNTT----QL-F--N--S--TWSNT---------------------------SNDTETNGTITLPCRIRQIINRW-QEVGKAMYAPP---ISGLIRCSS-NITGLLLTRDGG----------NKTNGTETETFRPGGGNMKDN-WRSELYKYKVVKIEPLGVAPTKARR---RVV--QREKR
>B.KR.2005.-.KC690869
CSNFLKNETQLN----------------------------------NNTVNGGGEMKN----CSFNV-T-T--G-I----G-D-----R----K-K---K-----EYALFYSLDVVPIDA-------------------------DNTSYMLK---HCNA---SVI----------TQAC--P-----KVSF-----EPIPIHYCTPAGFAILQCNN-KSFNGTGPCLNVSTVQCTHGIRPVVSTQLLLNGSLAE-EE-I-----------IIRSENFSDNAKIIIVQLNASVEINCTRPNNN-T-RK-SI-HI----GPGR--A-----FYA-----TG---DI---IGDIRQAHCNISEEKWNNTLRQLAIKLR--E--QVGN--------NTT-IVFN--QSSGGDPEVTMHTFN-----C-GGEFFY-CDTS----RL-F--N--S--TWNNTGPFN----------------------NNNNTGSDRNITLQCKIRQIINRW-QEVGKAMYAPP---ISGLISCSS-NITGLLLTRDGG----------KRNESNGTETFRPGGGNMKDN-WRSELYKYKVVKIEPLGIAPTRAKR---RVV--QREKR
>B.KR.2005.-.KC690870
CNDVNGTMTNGNSTSA---------------------------NSSSETVMEKGEMKN----CSFNV-T-T--N-I----R-N-----K----V-K---K-----EYALFYKLDVVQDNT-------------------------DNTTYTLI---NCNT---SVI----------TQAC--P-----KVSF-----EPIPIHYCTPAGFAILQCND-KKFNGTGPCSNVSTVQCTHGIRPVVSTQLLLNGSLAE-EE-I-----------VIRSENFTNNAKTIIVQLNVSVGINCTRPNNN-T-RR-SI-SL----GPGS--T-----FYA-----TG---AI---IGDIRQAHCNISGKDWKNTLEQLAIKLR--E--QFR---------NKT-IEFQ--RHAGGDPEIEMHSFT-----C-GGEFFY-CNTS----QL-F--N--S--TWNAT--------------------------WTNYTRENDTIILPCRIKQIINRW-QEVGKAMYAPP---IRGQIRCSS-NITGLLLTRDGGNN--------NDPNGNETEIFRPGGGDLRDN-WRSELYKYKVVKIEPLGIAPTKARR---RVV--QREKR
>B.KR.2005.-.KC690871
CTNLHLTSSNNTTNGT---------------------------GNNSIGIMEEQEMKN----CSFNV-T-T--A-I----R-D-----K----V-K---K-----EYALFYKLDVAPIEN-------------------------DNTSYTLI---NCNT---SVI----------TQTC--P-----KTSF-----EPIPIHYCTPAGFAILQCND-KKFNGSGLCKNVSTVQCTHGIRPVVSTQLLLNGSLAE-EE-I-----------VIRSENFSDNAKTIIVQLNTSIKISCTRPNNN-T-RK-GI-GI----GPGS--T-----FYA-----TG---AI---IGDIRQAHCNISGEAWNNTLKQLVQKLR--K--QFN---------KTK-IAFN--QSSGGDPEIVMHSFN-----C-GGEFFY-CNTT----QL-F--N--S--TWDTENSTWV---------------------NNTSVDDNTTITLPCRIKQIINRW-QEVGKAMYAPP---IEGVIKCTS-NITGLLLTRDGG-------------NETEKETFRPGGGNMKDN-WRSELYKYKVVKIEPLGIAPTRARR---RVV--QREKR
>B.KR.2005.-.KC690872
CNNVNGTNTKNNT------------------------------NDNSGRVREEGEMKN----CSFNV-T-T--T-I----K-N-----E----V-K---K-----EYALFYKLDVVQIDN---------------------------TSYTLI---NCNS---STI----------TQAC--P-----KVSF-----EPIPIHYCTPAGFAILQCND-KKFNGSGPCSNVSTVQCTHGIRPVVSTQLLLNGSLAE-EE-I-----------VIRSENFSNNAKTIIVQLNASVEINCIRPNNN-T-RR-SI-SL----APGR--T-----FYA-----TG---DI---IGDIRQAHCNISGAKWNNTLGQLVIKLR--E--QFGN--------NKT-IVFN--QSSGGDPEIIMHSFN-----C-GGEFFY-CNTT----QL-F--N--S--TWNGTLS------------------------NDTEESTNNTITLPCRIKQIINRW-QEVGKAMYAPP---ISGIIRCSS-NITGLLLTRDGG-------------NNNDTETFRPGGGDMRDN-WRSELYKYKVVRIEPLGIAPTEARR---RVV--QREKR
>B.KR.2005.-.KC690873
CINLGNKNNTSGNSTSG--------------------------NSTSGGSMEEGEMKN----CSFNV-T-T--G-I----R-D-----K----V-K---Q-----EYALFYKLDIAPTEE-------------------------DNTSYTLI---NCNS---SVI----------TQAC--P-----KVSF-----EPIPIHYCTPAGYAILQCNN-KTFNGTGPCTNVSTVQCTHGIRPVVSTQLLLNGSLVE-EE-I-----------VIRSENFMDNAKTIIVQLNASVEINCTRPNNN-T-RK-SI-HI----GPGS--A-----IYA-----TG---EI---IGDIRQAHCNISREKWNNTLKQLVIKLG--E--QFK---------NKT-IVFT--QSSGGDPEITMHSFN-----C-GGEFFY-CNTT----QL-F--N--S--TWNDTS-------------------------TWNDTGINTTITLPCRIKQIINRW-QEVGRATYAPP---IKGQIRCSS-NITGLLLTRDGG----------KENNNSTTEIFRPGGGDMKDN-WRSELYKYKVVKIEPLGIAPTKARR---RVV--QREKR
>B.KR.2005.-.KC690875
CSNVNKTDTNSTN------------------------------IHSSGGRMEVGEMKN----CSFNV-T-T--A-I----N-N-----K----R-K---K-----EYALFYKLDVQQIDN---------------------------TSYTLI---NCNS---STI----------TQAC--P-----KISF-----EPIPIHYCTPAGFAILKCND-RKFNGSGPCSNVSTVQCTHGIRPVVSTQLLLNGSLAE-EE-I-----------VIRSENFSNNAKNIIVQLNVSVEINCTRPNNN-T-RK-SL-NM----GPGR--A-----FYA-----TG---DI---IGDIRQAHCNVSGERWNTTLKQLVEKLR--K--QFGN--------NKT-IIFE--QPSGGDPEIVMHSVN-----C-GGEFFY-CNTS----QL-F--N--T--TWNSNG--------------------------TQPNITNGTITLPCRIKQIINRW-QEVGRATYAPP---IEGIIRCSS-NITGLILTRDGG-------------NNGTKETFRPGGGDMRDN-WRSELYKYKVVRIEPLGIAPTGARR---RVV--QREKR
>B.KR.2005.-.KC690876
CSNLMNRTNTN---------------------------------SSIGEGMKEGEMKN----CSFNV-T-T--N------R-N-----K----R-K---K-----EYALFYELDIKKDTD--------------------------NTSYTLT---HCDS---SVI----------KQAC--P-----KVTF-----EPIPIHYCAPAGYAILQCNE-KKFNGTGPCSNVSTVQCTHGIRPVVSTQLLLNGSLAE-EE-M-----------VIRSENFTDNAKNIIVQLNASVEINCTRPNNN-T-RK-SI-RI----GPGS--T-----FYA-----TG---DI---IGDIRQAHCNISRAKWNNTLIQLVRKLR--E--KFG---------NKT-IVFN--QSSGGDPEIEMHSFN-----C-GGEFFY-CNTT----QL-F--N--S--TWNNTIE------------------------EFNNTEGNDTLTLPCRIKQIINRW-QEVGKAMYAPP---ISGIIRCSS-NITGLLLTRDGGNVN-------NSETSNETETFRPGGGNMKDN-WRSELYKYKVVRIEPLGIAPTKARR---RVV--QREKR
>B.KR.2005.-.KC690877
CRDLNNTNTNSS-------------------------------SNVNGTVLGGGDMKN----CSFNV-T-T--A-I----R-N-----K----E-R---Q-----EYALFYKLDVMPIGG-------------------------DNTSYTLI---NCNS---STI----------TQAC--P-----KVSF-----EPIPIHYCTPAGYAILKCND-KNFNGTGLCNNVSTVQCTHGIRPVVSTQLLLNGSLSE-EE-I-----------VIKSENLTDNAKTIIVQLNASVEINCTRPNNN-T-RK-SI-SF----APGS--T-----FYA-----TG---DI---IGDIRQAHCNISKVKWNNTLTQLARKLR--E--LYN---------NRT-ITFT--QSSGGDPEIVMHSFN-----C-GGEFFY-CNTT----KL-F--N--N--TWNGTW-------------------------SNVENDNDPEITLPCRIKQIINRW-QEVGKAMYAPP---IAGQISCSS-NITGLLLTRDGG----------NDNGTNVTETFRPGGGDMRDN-WRSELYKYKVVRIEPLGIAPTKARR---RVV--QREKR
>B.KR.2005.-.KC690878
CNNLRNGTNANST------------------------------SGNSTSVEEERDMKN----CSFNV-T-T--T-R----R-D-----K----V-K---Q-----EYALFYKLDVEQIDN-------------------------ASNSYTLI---NCNS---STV----------TQAC--P-----KVSF-----EPIPIHYCTPAGFAILQCND-KKFNGSGPCSNVSTVQCTHGIKPVVTTQLLLNGSLAE-EE-I-----------VIRSENFTDNAKTIIVQLNASVQINCTRPNNN-T-RK-SF-RI----GPGS--A-----FYA-----TG---DI---IGDIRQAHCNISKEKWDNTLKQLVIKLR--E--QYG---------NTT-IIFD--QHSGGDLEIVMHSFN-----C-GGEFFY-CNTS----QL-F--N--S--TWYTNGTNTTT--------------------GTNTTTGTSTITLPCRIRQIISRW-LEVGKAMYPPP---ISGQFRCSS-NIPGLPLTRDGG------------NETNGNETFRPAGGDMRDN-WRSELYKYKVVRIEPLGIAPTGAKR---VAV--QREKR
>B.KR.2005.-.KC690879
-------TCSSSK------------------------------MRNNTNSSNEEEMKN----CSFNV-P-T--G-T----K-D-----K----M-K---T-----EYALFYKLDIKNDND------------------------TGNTSYTLI---NCDS---SVI----------KQAC--P-----KVSF-----EPIPIHYCAPAGFAILQCND-NKFNGTGPCSNVSTVQCTHGIRPVVSTQLLLNGSLAR-EE-I-----------VIRSENLTNNAKNIIVQLNEAVEINCTRPNNN-T-RK-SI-RI----GPGS--T-----FFA-----TG---DI---IGDIRQAHCNISGAKWNNTLAQLVKKLK--E--KFE---------NKT-IVFN--QSSGGDLEIIMHTFN-----C-GGEFFY-CNTT----KL-F--N--S--TWDNTTN------------------------ESNNTEGNDTITLPCRIRQIINRW-QEVGKAPYAPP---ISGIIRCSS-NITGLISTRDGG-------------NNNTTETFRPGGGEMKDN-WRSELYKYKVVRIEPLGIAPTKARR---IVV--QREKR
>B.KR.2005.-.KC690880
CSNLMNKNST----------------------------------YEANTTIKEGEMKN----CSFNV-P-T--N-T----K-D-----K----M-K---K-----EYALFYKLDIAQINDTDN-------------------TNNTNSSYTLI---NCDS---SVI----------KQAC--P-----KVSF-----EPIPIHYCTPAGFAILQCND-KKFNGTGPCSNVSTVQCTHGIRPVVSTQLLLNGSLAG-EE-I-----------VIRSENLTNNAKNIIVQLNVPVEINCTRPNNN-T-RK-SI-RI----GPGS--T-----FFA-----TG---DI---IGDIRQAHCNISRAKWNNTLRQLVRKLK--E--KF----------NKT-IIFA--QPTGGDPEIMSHTFN-----C-GGEFFY-CNTS----KL-F--N--S--TWSNTSE------------------------ESNDTKGNDTITLPCRIKQIINRW-QEVGKAMYAPP---VSGIIRCSS-NITGLILTRDGG-------------NKTENEAFGPEGGNMKDN-WRSELYKYKVVRIEPLGIAPTRARR---IVV--QREKR
>B.KR.2005.-.KC690881
CSNLNNNSTNAT-------------------------------NNTTSDSGEMGEMKN----CSFNV-T-T--S-I----R-D-----K----V-K---Q-----EYALFYKLDVQKIDN---------------------------ESYTLI---NCNS---TTI----------TQTC--P-----KVSF-----EPIPIHYCTPAGFAILQCND-KSFNGSGPCSNVSTVQCTHGIKPVVSTQLLLNGSLAE-EE-I-----------VIRSENFTENANTIIVQLNASVEINCTRPNNN-T-RK-SI-HM----GPGG--A-----FYA-----TG---AI---IGNIRQAHCNISAGKWNNTLIQLVTKLR--E--QFG---------NKT-IVFN--RSSGGDPEIVMHSFN-----C-GGEFFY-CNTT----QL-F--N--S--TWNNTLI------------------------KVPQDDTNKTITLPCRIRQIVNMW-QQVGKATYAPP---ISGQIRCTS-NITGLLLTRDGG-----------NESGNETEIFRPGGGDMRDN-WRSELYKYKVVRIEPLGIAPTKAKR---RVV--QREKR
>B.KR.2005.-.KC690882
CSNLNDTCKNGTEKMENST------------------------ETNCSSVEAREEIKN----CSFNV-T-T--S-L----R-N-----K----V-K---K-----EYALFYKLDVVPIDA-------------------------DNTSYMLL---NCNS---SVI----------TQAC--P-----KVSF-----EPIPIHYCAPAGFAILKCKD-PKFNGTGPCSSVSTVQCTHGIRPVVSTQLLLNGSLAE-GD-M-----------VIRSENFTDNAKTIIVQLNASVEINCTRPNNN-T-RK-SI-PM----GPGR--A-----FYA-----TG---EI---IGDIREAHCNLSRAKWNNTLRQLVIKLR--E--QVG---------NKT-IVFN--QSSGGDLEIVMHSFN-----C-GGEFFY-CNTS----KL-F--N--S--TWYTNN-------------------------TNITEGNGTTITLPCKIKQIITRW-QEVGKAMYAPP---ISGLIRCSS-NITGLLLTRDGG----------DNENKTEEETFRPGGGNMKDN-WRSELYKYKVVKIEPLGLAPTRAKR---RVV--QREKR
>B.KR.2005.-.KC690883
CSNMGNGTNTN---------------------------------SSSSRVMEEGEMKN----CSFNV-T-T--S-I----R-D-----K----M-Q---K-----EYALFYKLDVVQIDN---------------------------TSYTLI---NCNS---SVI----------TQAC--P-----KVSF-----EPIPIHYCTPAGFAILQCND-KKFNGSGPCSNVSTVQCTHGIRPVVSTQLLLNGSLAE-EE-I-----------VIRSENFTNNAKTIIVQLNASVEINCTRPNNN-T-RK-SI-SL----GPGS--T-----FYA-----TG---DI---IGDIRQAHCNISGEKWNNTLKQLVEKLR--E--QFGN--------NKT-IAFN--PSSGGDPEIVMHSVN-----C-GGEFFY-CNTT----QL-F--N--S--TWPVDG--------------------------TDNTDRTDTIVLPSRIIQIINSW-RKVGKTTYTPP---TRGQIRCSS-NITAGLLTRDGG-----------EVNNTGPETFRPGGGDMRDN-WRSELYKYKVVRIEPLGIAPTEARR---RVV--QREKR
>B.KR.2005.-.KC690884
CSNLNHTNTK----------------------------------SNATIRGEEMEMKN----CSFNV-T-T--A-I----R-N-----K----K-K---Q-----EYALFYKLDIVQIDN--------------------------TSIYTLI---NCNS---SVI----------TQAC--P-----KVSF-----EPIPIHYCTPAGFAILQCND-KKFNGTGPCSNVSTVQCTHGIRPVVSTQLLLNGSLAE-GD-I-----------IVRSENFSDNAKTIIVQLNETVQINCTRPNNN-T-RR-SI-HF----GPGS--T-----FYA-----TG---DI---IGDIRRAYCNISEAKWNDTLRQLVRKLR--E--QLREQVG-----NKT-IAFK--QSSGGDPEIIMHSFN-----C-GGEFFY-CNTT----KL-F--N--S--TWLSNGT------------------------GNVNKEPNGTIILPCRIKQIINRW-QEVGKATYAPP---ISGVISCSS-NITGLLLTRDGGST--------GNNKTNDTETFRPGGGNMKDN-WRSELYKYKVVKIEPLGIAPTKSKR---LVV--QREKR
>B.KR.2005.-.KC690885
CNNLNKTHNGTTTSINGTT------------------------NNSSRTAMEEGGMKN----CSFNV-T-T--G-I----G-N-----K----V-K---K-----EYALFYNLDVVKVDN---------------------------TSYTLT---SCNS---SIV----------TQAC--P-----KVSF-----EPIPIHYCTPAGYAILQCND-KKFNGSGPCSNVSTVQCTHGIRPVVSTQLLLNGSLAE-EE-I-----------VIRSQNFSNNVKTIIVQLNASVEINCTRPSNN-T-RK-SI-RI----GPGS--T-----FYA-----TG---DI---IGDIRQAHCNISAEKWNNTLGQLVEKLK--E--QF----------NKT-VITFSPPSPGGDPEILMHSFN-----C-GGEFFY-CNTT----QL-F--N--S--TWNSSGT------------------------WKGAEGVNGTFTLPCRIKQIINRW-QEVGKAMYAPP---ISGQINCSS-NITGLLLTRDGG------------NESDKNETFRPGGGDMRDN-WRSELYKYKVVRIEPLGIAPTKARR---RVV--QREKR
>B.KR.2005.-.KC690887
CSDVNTTSSGT---------------------------------INDKLRMEKGEIKN----CSFKV-T-T--E-R----R-D-----I----V-K---K-----EYALFSNLDVVPINNE--------------------------TNYILI---HCNS---SVI----------TQAC--P-----KVSF-----EPIPIHYCTPAGFAILQCND-KKFNGTGKCTNVSTVQCTHGIRPVVSTQLLLNGSLAE-EE-I-----------VIRSENFTNNAKTIIVQLNASVEINCTRPNNN-T-RK-GI-HM----GPGR--A-----IYA-----TG---RI---IGDIRKAHCNISRTKWNNTLRQLVVKLR--E--QFK---------NKT-IAFN--QSSGGDPEIVMHSFN-----C-GGEFFY-CNTT----QL-F--N--S--TWALNDITR----------------------GSNATTEDDTITLPCKIKQIVNRW-QEVGKAMYAPP---ISGLIRCSS-NITGLLLTRDGG----------NENETNGTETFRPGGGDMRDN-WRSELYKYKVVKIEPLGLAPTTAKR---RVV--QREKR
>B.KR.2005.-.KC690888
CSDTNITNTSGT----------------------------------NETMMEKGEMKN----CSFNV-T-T--N-R----R-S-----R----V-Q---K-----EYALFYKLDIVPVDN-----------------------TVDNTSYMLI---HCNT---SVI----------TQAC--P-----KISF-----EPIPIHYCTPAGFALLKCND-KKFNGTGPCRNVSTVQCTHGIRPVVSTQLLLNGSLAE-EE-I-----------VIRSENLTDNAKTIIVQLNTSVEINCTRPNNN-T-RK-GI-HI----GPGK--T-----FFA-----T----DI---IGDIRQAHCNISREQWNNTLRQLVIKLG--E--QFK---------NKT-IVFN--QSSGGDPEIVMHSFT-----C-GGEFFY-CNTT----QL-F--N--S--TWNSNGT------------------------WNSTGNGTEHITLPCRIKQIINRW-QEVGKAMYAPP---IKGQIKCSS-KITGLLLTRDGG----------RTNGNNDTEIFRPGGGNMKDN-WRSELYKYKVVRIEPLGIAPTEARR---RVV--QREKR
>B.KR.2005.-.KC690889
CSNLNNTTTSN-------------------------------------HTSINEEMRN----CSFNV-T-T--A-I----R-D-----R----V-K---K-----EYALFYKLDIAKIDN---------------------------TSYTLI---NCNS---TTI----------TQAC--P-----KISF-----EPIPIHYCTPAGFAILQCND-EKFSGSGPCENVSTVQCTHGIKPVVSTQLLLNGSLAK-ED-I-----------VIRSENFTDNAKTIIVQLNASIEINCTRPNNN-T-RK-SI-GL----VPGA--S-----FFA-----TG---DI---IGDIRQAHCNISRTKWNNTLGKIAKKLS--K--QFE---------NKT-IVFT--KHSGGDLEVEMHSFN-----C-GGEFFY-CNTT----QL-F--N--S--TWNNTWNDTE---------------------HLDETGDNSTITIPCKIKQIIYRW-LEVGKAMYAPP---ISGQIGCSS-NITGLLLTRDGG-------------KNRTNETFRPGGGNMKDN-WRSELYKYKVVRIEPLGIAPTEARR---RVV--QREKR
>B.KR.2005.-.KC690890
CTNATSTTSSSNATNTTSGPAANGTTSSNNATNTTSSPA----NATDIRVTEVTEIKN----CSFNV-T----N-I----G-N-----K----V-R---K-----EYALFNDLDVMQIGD-------------------------NPTRYTLI---NCNT---SVI----------TQAC--P-----KVSF-----EPIPIHYCTPAGFALLKCND-KMFNGSGPCRNVSTVQCTHGIRPVVSTQLLLNGSLAE-EE-V-----------VIRSENFTNNAKTIIVQLNETIQINCTRPNNN-T-RK-SI-HI----APGR--A-----FYA-----T----EI---IGDIRQAYCNISRNSWYENLNKIAVKLQ--A--QFN---------ATK-IIFD--NPSGGDPEIVTHSFN-----C-GGEFFY-CNTA----QL-F--N--G--TWENGT-------------------------WSENKTYGGNITLPCRIKQIVNRW-QEVGKAMYAPP---IRGPIKCSS-NITGLLLTRDGGN---------DDDNGTNNQTFRPGGGDMRDN-WRSELYKYKVVKIEPLGVAPTRAKR---RVV--QREKR
>B.KR.2005.-.KC690891
CSNLNNSSTNATSS-----------------------------NATSVNGEIKEEMKN----CSFNV-T-T--S-I----R-D-----K----V-R---Q-----EYALFYKLDVQKIDN---------------------------ASYTLI---NCNS---STI----------TQTC--P-----KVSF-----EPIPIHYCTPAGFAILQCND-KSFNGSGPCNNVSTVQCTHGIKPVVSTQLLLNGSLAE-KE-I-----------VLRSENFTNNAKTIIVQLNASVEINCTRPNNN-T-RK-SI-NF----VGGT--------FYA-----TG---DI---IGDIRQAYCNISAEKWNNTLKQLVTKLR--G--QYGG--------NKT-IVFK--QHSGGDPEVVMHSFN-----C-GGEFFY-CNTT----QL-F--N--S--TWNVT--------------------------MNQTNGSNGTITLPCRIRQIVNMW-QQVGRATYAPP---ISGQIRCAS-NITGLLLTRDGGN---------GNQTENRTEIFRPGGGDMRDN-WRSELYKYKVVRIEPLGIAPTKAKR---LVV--QREKR
>B.KR.2005.-.KC690892
CTDAWRQNNTSG-------------------------------NTTAATTIEKGEIKN----CSFNI-T-T--N-I----R-D-----K----V-K---K-----DYALFDTLDVIPIKDDDIRNISCTNN-----------TSCNYTSYRLI---NCNT---SVI----------TQAC--P-----KVSF-----EPIPIHYCAPAGFAILKCKD-KMFNGTGPCTNVSTVQCTHGIKPVVSTQLLLNGSLAE-ED-I-----------VIRSKNFTDNTKTIIVQLNETVQIDCIRPNNN-T-RR-SI-PV----GPGR--A-----FYT-----T----EI---IGDIRKAYCTLNGTKWNETLKQIVGKLR--E--QFGK--------NKS-IIFE--PHSGGDPEVVMHIFN-----Y-REEFFY-CNTT----RL-F--N--S--TWNLNK--------------------------TEGSNYTGNITLPCRIKQIINMW-QEVAKAMYAPP---IRGQIRCSS-NITGLLLTRDGG------------NDTTRNETFRPEGGDMRDN-WRSELYKYKVIKIEPLRLAPTKAKR---RVV--QREKR
>B.FR.1991.1644.KC699001
CTDFRNTTNTT-------------------------------------EVTNREEIKN----CSFKS-S-T--N-I----K-D-----R----T-Q---I-----EYALFYNLDLVQIDKE---------------------NNNTNSSYRLI---SCNT---SVI----------TQAC--P-----KVSF-----EPIPIHYCAPAGFAILKCKD-KKFNGTGPCTNVSTVQCTHGIRPVVSTQLLLNGSLAE-EE-V-----------VIRSENFTNNAKTIIVQLKEAVEINCTRPYNN-T-RK-SI-HI----GPGK--A-----FYA-----TG---DI---IGDPRQAYCILNGTKWNDALKQIAKKLG--E--QFK---------NKT-IIFN--QSSGGDPEIVKHTFN-----C-GGEFFY-CDST----QL-F--N--S--TWNSTTWNS----------------------TEGLNNTEGNITLQCRIKQIINMW-QEVGKAMYAPP---IRGHIKCSS-NITGLLLTRDGG-----------NNESRTNETFRPEGGNMKDN-WRSELYKYKVVKIEPLGIAPTKAKR---RVV--QREKR
>B.FR.1988.36.KC699002
CTDDLRNATNTTSSNT---------------------------NNSSWGTIEKGEIKN----CSFNI-T-T--G-I----R-D-----K----V-Q---K-----EYALFYKLDVVPIDN--------------------------STKYRLI---NCNT---SVI----------TQAC--P-----KISF-----EPIPIHYCAPAGFAIIKCND-KKFSGKGQCTNVSTVQCTHGIRPVVSTQLLLNGSLAE-QD-V-----------VIRSDNFTDNAKTIIVQLNKSVAINCIRPNNN-T-RK-GI-HI----GPGR--A-----FYT-----TG---DI---IGDIRQAHCNLSRTEWNNTLKKIATKLR--E--TF----------NKT-IVFK--QSSGGDPEIVMHSFN-----C-GGEFFY-CNST----QL-F--N--S--IWNGTWNDTWNG-------------------TRGVNNTEDNIILPCRIKQIINMW-QEVGKAMYAPP---IKGRIMCSS-NITGLLLTRDGG------------NSNATTEIFRPGGGDMRDN-WRSELYKYKVVKIKPLGVAPTKAKR---RVV--QREKR
>B.FR.1989.757.KC699003
CTDLKNATNTTDVNT----------------------------TNSSVELMEKGEIKN----CSFNI-T-T--H-M----R-D-----K----I-E---K-----QYALFYKLDVVPINN---------------------------TSYRLI---SCNT---SVI----------TQAC--P-----KISF-----EPIPIHYCTPAGFAILKCNN-KKFNGTGPCTNVSTVQCTHGIRPVVSTQLLLNGSLAE-EE-V-----------VIRSENFTDNAKTIIVQLNKSVEINCTRPNNN-T-RK-SI-SI----GPGR--A-----FYT-----TG---EI---IGNIRQAHCNLNGTEWHNTLKQIVEKLR--E--QFG---------NKT-IIFN--HSSGGDPEIVMHSFN-----C-GGEFFY-CNTT----KL-F--N--S--TWNVA---------------------------EGSNNTEGNITLPCRIKQIINMW-QEVGKAMYAPP---IRGQIRCVS-NITGLLLTRDGGN---------NRNGTNGTEIFRPGGGDMRDN-WRSELYKYKVVKIEPLGIAPTKAKR---RVV--QREKR
>B.FR.1989.819.KC699004
CTDYRNATNKT---------------------------------NSGGGMKEGGEIKN----CSFNI-T-T--R-I----R-D-----K----V-Q---K-----EYALFYKLDVVPIDNDNN-------------------NNTNNTRYRLI---SCNT---SVI----------TQAC--P-----KVSF-----EPIPIHYCTPAGFAILQCKD-KKFNGTGPCTNVSTVQCTHGIRPVVSTQLLLNGSLAE-EE-V-----------VIRSSNFSDNAKTIIVQLKEPVVINCTRPNNN-T-RK-SI-HI----GPGK--A-----FYA-----TG---DI---IGDIKQAHCNLSRAKWNETLKQIATKLR--E--QFK---------NKT-IVFN--QSSGGDPEIVMHSFN-----C-GGEFFY-CNTT----KL-F--N--S--TWAWNNGTWN---------------------STEGSNNTANITLSCRIRQIINMW-QEVGKAMYAPP---ISGQIKCSS-NITGLLLTRDGG------------TNNSETETFRPGGGDMRDN-WRSELYKYKVVKIEPLGVAPTKAKR---RVV--QREKR
>B.FR.1991.1639.KC699005
CNNTLNCTDDSKNATKT--------------------------NSSIVEKMKCGEIKN----CSFNI-T-T--S-I----R-D-----K----M-Q---K-----EYALFYRLDIVPIDND---------------------NNNTSTSYRLI---NCNT---SVI----------TQAC--P-----KVSF-----EPIPIHYCAPAGFALLKCKD-KTFNGTGPCTNVSTVQCTHGIRPVVSTQLLLNGSLAE-EE-V-----------VIRSANFTDNAKTIIVQLKEPVQINCTRPNNN-T-RK-SI-SI----GPGR--A-----FYT-----TG---DI---IGDIRQAYCNLSRAEWNNTLSQIFTKLR--E--QFK---------NKT-IIFN--QSSGGDPEIILHSFN-----C-GGEFFY-CNTT----QL-F--N--S--TWNDTK-------------------------GPDSTDNSTWIILPCRIKQIINMW-QEVGKAMYAPP---IRGQIRCSS-NITGLLLTRDGG-----------GNKNESTETFRPGGGDMRDN-WRSELYKYKVVQIEPLGVAPTKAKR---RVV--QREKR
>B.FR.1988.529.KC699006
CTDWNANVTNTNANNT---------------------------NSSNLETMEKGEIKN----CSFNI-T-S--N-I----R-D-----K----M-Q---K-----EYALFYKLDVVPIDND------------------------DNTSYRMI---HCNT---SVI----------TQAC--P-----KISF-----EPIPIHYCAPAGFAILKCNN-KTFNGTGPCKNVSTVQCTHGIRPVVSTQLLLNGSLAE-EE-V-----------IIRSANFTDNAKTIIVQLNKSVVINCTRPSNN-T-RK-GI-HI----GPGR--A-----FYT-----TG---NI---IGDIRQAHCNISRVEWNNTLGQVVAKLR--E--QFK---------NKT-IVFN--QSSGGDPEIVMHSFN-----C-GGEFFY-CNTT----QL-F--N--S--TWNSTWDINS---------------------TIESNNTGEYITLPCRIKQIINMW-QEVGKAMYAPP---IKGQIRCSS-NITGLLLTRDGG----------NNNSSNTTETFRPGGGDMRDN-WRSELYKYKVVKIEPLGVAPTKAKR---RVV--QREKR
>B.FR.1989.749.KC699008
CTDVGNATNV----------------------------------NDSNGGIEKGEIKN----CSFNI-T-S--S-V----R-D-----K----V-Q---K-----EYALFYRLDVIPIDN-----------------------KINNTRYRMI---NCNT---SVI----------TQAC--P-----KVSF-----EPIPIHYCAPAGFAILKCND-KKFKGKGQCTNVSTVQCTHGIRPVVSTQLLLNGSLAE-EE-V-----------VIRSDNFTDNAKTIIVHLNESVEINCTRPNNN-T-RK-SI-HI----GPGR--A-----FYA-----TG---EI---IGDIRQAHCNISGAEWNKTLKRIARKLR--E--QFE---------NKT-IVFS--PSSGGDPEIVMHSFN-----C-GGEFFY-CNST----PL-F--N--S--TWHNND-------------------------TEGNNITNGNITLPCRIKQIINMW-QEVGKAMYAPP---IKGQIRCSS-NITGLLLTRDGGN---------NNNSTNDTEIFRPGGGDMRDN-WRSELYKYKVVKIEPLGVAPTKAKR---RVV--QREKR
>B.FR.1988.562.KC699011
CTDYFGNTTNT---------------------------------NSTPNTNSTAEIKN----CTFNI-T-T--N-I----R-D-----K----V-Q---K-----EYALLYKLDIVPIDS-------------------------SNTSYRLR---SCNT---SVI----------TQAC--P-----KVTF-----EPIPIHYCAPAGFAILKCRD-KKFNGKGDCKNVSTVQCTHGIRPVVSTQLLLNGSLAE-EG-V-----------VIRSDNFSNNAKTIIVQLKDPVEINCIRPNNN-T-RK-SI-HI----GPGR--A-----FYT-----TG---QI---IGDIRQAHCNISRAKWNNTLRQIVEKLG--E--QFG---------NRT-IIFN--QSSGGDPEIVMHSFN-----C-GGEFFY-CNST----QL-F--N--S--TWVFNNTWNR---------------------TEGLNNTAENITLPCRIKQIVNMW-QEVGKAMYAPP---IRGQIRCSS-NITGLLLTRDGG------------NNTRNSETFRPGGGDMRDN-WRSELYKYKVVQIEPLGVAPTKARR---RVV--QREKR
>B.FR.1997.60101.KC699012
CTDLRNDTQS----------------------------------------------KN----CSFNI-T-T--S-I----R-G-----K----I-Q---K-----EYALFYKLDIVPIDN-------------------------DSNSYRLI---SCNT---SVI----------TQAC--P-----KVSF-----EPIPIHYCAPAGFAILKCND-KKFNGTGLCTNVSTVQCTHGIRPVVSTQLLLNGSLAE-EE-V-----------VIRSENFTNNAKTILVQLKDPVEINCTRPYNN-T-RK-SI-HI----GPGR--A-----FYA-----TG---DI---IGDIRQASCTINRTKWNDTLKQVVDRLR--E--QFR---------NKT-IVFQ--PPSGGDPEIVLHSFN-----C-GGEFFY-CNST----EL-F--N--S--TWTWNDTRG----------------------LNNTEGNSTIIKLPCRIKQIINMW-QEVGKAMYAPP---IRGQINCLS-NITGLLLTRDGGI---------ITTNGSENETFRPGGGDMRDN-WRSELYKYKVVKIEPLGLAPTKAKR---RVV--QREKR
>B.FR.1999.60204.KC699013
CTNLNVTNLNVT-------------------------------HGNDTSGNITSEMKN----CSFNI-T-T--S-I----R-D-----K----M-Q---K-----EYALLYKVDLVPIDNN---------------------GSSRYSSSRLI---SCNT---SVI----------TQAC--P-----KVSF-----EPIPIHFCAPAGFAILKCKD-KKFNGTGPCTNVSTVQCTHGIRPVVSTQLLLNGSLAE-EE-V-----------VIRSENFTDNAKTIIVQLNESIVINCTRPNNN-T-RR-RI-TL----GPGR--V-----FYT-----TG---DI---IGDIRRAHCNLSETKWNNTLRQIVKKLR--E--QFG---------NKT-IAFN--KSSGGDPEIVMHSFN-----C-GGEFFY-CNTA----EL-F--N--S--TWNVSG-------------------------TEELNNTEKIITLPCRIRQIINKW-QEVGKAIYAPP---IRGQIRCSS-NITGLLLTRDGGN---------ENGTNGTTEVFRPGGGNMKDN-WRSELYKYKVVKIEPLGVAPTRAKR---RVV--QREKR
>B.FR.1997.130203.KC699014
CTDYNGTKAGNATNNGTT-------------------------TPSSIEKMDKGEIQN----CSFNV-T-T--G-I----R-D-----K----K-K---Q-----EYALFYRIDVIPIDEEKNN------------------TSDNTTSYRLI---NCNT---SVI----------TQAC--P-----KISF-----EPIPIHYCAPAGFAILKCND-KKFNGTGPCKNVSTVQCTHGIRPVVSTQLLLNGSLAE-EE-V-----------VIRSENFTDNAKTIIVHLKESVEINCIRPNNN-T-RR-GI-HI----GPGQ--T-----LYA-----TG---EI---IGDIRKAHCTINRTQWNNTLKQIVTKLR--E--QFG---------NKT-IVFN--QSSGGDPEIVTHSFN-----C-GGEFFY-CNTT----PL-F--N--S--TWTFNGTTW----------------------NTTNTEGNDTITLQCKIKQIINMW-QEVGKAMYAPP---IKGLIKCSS-NITGLLLTRDGG-----------SNTTNTTETFRPGGGDMKDN-WRSELYKYKVVKIEPLGVAPTKAKR---RVV--QREKR
>B.FR.1999.130206.KC699015
CNDYVKNDTNTTMSTNR--------------------------SDDNITVEERGEIKN----CSFNI-T-T--D-M----N-D-----K----W-Q---K-----EYALFYKLDVVPIEN-------------------------NNISYRLI---SCNT---SVI----------TQAC--P-----KITF-----EPLPIHYCAPAGFAILKCRD-KNFNGTGPCANVSTVQCTHGIRPVVSTQLLLNGSLAE-DK-V-----------VIKSSNFSDNAKTIIVQLKESVKINCTRPNNN-T-LK-SI-RF----GPGS--A-----FYT-----TG---AI---IGDIRQAHCNISKTDWNNTLKQVVTALR--E--QFGNN-------TNT-IVFN--RSSGGDPEIVMHSFN-----C-GGEFFY-CNTT----KL-F--N--S--TWTWNNTEEANN-------------------NSTDGANDTIITLPCRIKQIINMW-QTVGKAMYAPP---IKGKIECSS-NITGLLLTRDGG------------ENNTTKEIFRPGGGDMRDN-WRSELYKYKVVKIEPLGVAPTKAKR---RVV--QREKR
>B.FR.1997.440102.KC699016
CTDVKNNNTINNATAKANTTSTTNNTT----------------SSNSSLGEQEGEIKN----CTFNV-T-T--S-I----R-D-----K----M-R---E-----EYALFYKLDVVPIKN-------------------------DSVSYMLI---SCNT---SVV----------KQAC--P-----KVSF-----EPIPIHYCAPAGFAILKCND-KEFNGKGTCRNVSTVHCTHGIKPVVSTQLLLNGSLAK-EE-V-----------VIRSENFTNNAKTIIVQLKNPVGINCTRPNNN-T-RK-SI-PI----GPGR--A-----FYA-----T----DI---IGDIRQAHCNLSKTEWNNTLQQIAEKLG--E--QFNN--------ATK-IAFN--KSSGGDPEIVMHSFN-----C-GGEFFY-CDTT----KL-F--S--S--TWNRTETTWNI--------------------AEGLNETETTITLQCRIKQIVNKW-QEVGKAMYAPP---IKGQIKCSS-NITGLLLTRDGGS---------GNETENGTETFRPGGGDMRDN-WRSELYKYKVVQIEPLGVAPTKAKR---RVV--QREKR
>B.FR.1997.440104.KC699017
CTNLANNTNSTS-------------------------------SNSSLGKMEAGEMKN----CSFNV-T-S--N-I----G-N-----K----R-F---K-----EYALFYKLDIVPIDN-------------------------TSTRYTLI---NCNT---SII----------TQAC--P-----KVSF-----EPIPIHYCAPAGFAILKCKD-TKFNGTGPCKNVSTVQCTHGIKPVVSTQLLLNGSLAE-DE-V-----------VIRSVNFSDNAKTIIVQLKTAVEINCTRPNNN-T-RK-SI-PI----GPGR--A-----FYA-----TG---EI---IGDIRKAYCNISRATWNNTLSQIVTKLQ--G--QFG---------NKT-IIFN--QSSGGDPEIVMHSFN-----C-GGEFFY-CNTT----QL-F--N--S--TWYNNSAWN----------------------GTAQENSTEIITLPCRIKQIINRW-QEVGRAMYAPP---IAGQIRCSS-NITGLLLTRDGG-----------NSNNSENETFRPGGGDMRDN-WRSELYKYKVVQIKPLGVAPTMAKR---RVV--QREKR
>B.FR.2000.310103.KC699018
CTDVNITNANIN-------------------------------MSYANKTMEQGEMKN----CSFNV-T-T--E-I----R-D-----K----V-Q---R-----QYALFYRLDLVSIDN-------------------------DNTSYRLI---NCNT---SVI----------TQAC--P-----KVSF-----EPIPIHYCAPAGFAILKCND-KKFNGTGPCKNVSTVQCTHGIRPVVSTQLLLNGSLAE-EE-V-----------VIRSENFTNNAKNIIVQLKTPVQITCTRPSNN-T-RK-SI-SI----GPGR--A-----FYA-----TG---DI---IGDIRQAHCNLSRELWNNTLNQTAAKLR--E--EFG---------NKT-IIFN--QSSGGDPEIVMHSFI-----C-GGEFFY-CNTT----QL-F--N--S--TWDATDA------------------------NNTRVDNTTVITLPCRIKQIINMW-QEVGKAMYAPP---ISGQINCSS-NITGLLLTSDGG------------NSNNESETFRPGGGDMRDN-WRSELYKYKVVEIEPLGVAPTRAKR---RVV--QREKR
>B.FR.1998.750705.KC699020
CTDLNITSTNNSSS-----------------------------LNKEEIKNYKGEIKN----CSFKV-T-T--D-R----K-D-----R----P-K---T-----EYALFYKLDIVKIDND----------------------SRNNISYRLI---HCNT---SVI----------TQAC--P-----KVTF-----EPIPIHYCAPAGFAILKCNN-ETFNGTGPCTNVSTVQCTHGIRPVVSTQLLLNGSLAE-KD-V-----------IIRSENFTNNVKTIIVQLKKPVKINCTRPNNN-T-RK-SI-PI----GPGK--A-----FYA-----TG---EI---IGDIRQAQCNLNGTEWNNTLEQIVKKLK--E--QFK---------NKT-IIFN--QSSGGDPEITMHSFN-----C-GGEFFY-CDTT----QL-F--N--S--TWNDTW-------------------------SNNTNDIAENITLPCRIKQIINMW-QEVGKAMYAPP---IRGQIRCIS-NITGLLLTRDGG--------------NNETEVFRPGGGDMRDN-WRSELYKYKVVQIEPLGIAPTKAKR---RVV--QREKR
>B.FR.1999.750710.KC699021
CTDYSNATNTNSSNTTT--------------------------TNGNWGQMEPGEIKN----CSFNI-T-T--S-M----I-D-----K----K-K---T-----EYAFFYKLDVVQIDN---------------------------TSYRLI---SCNT---SVI----------TQAC--P-----KTSF-----EPIPIHYCAPAGFAILKCSD-KKFNGTGPCTNVSTVQCTHGIRPVVSTQLLLNGSLAE-EE-V-----------VIRSANFSDNAKNIIVQLKEPVIMNCTRPGNN-T-RK-GI-QM----GPGK--V-----FFA-----TG---EI---IGDIRQAHCNISREKWNKTLGQIVIKLR--E--EFG---------NKT-IIFN--QSSGGDPEIVMSSFN-----C-GGEFFY-CNTT----QL-F--N--G--TWNWTDNS-----------------------WPNDTNINDTITLPCRIRQIINMW-QGVGKAMYAPP---ISGYINCSS-NITGLILTRDGG----------NTNTSNGTETFRPGGGNMKDN-WRSELYKYKVVKIEPLGIAPTRAKR---RVV--QREKR
>B.FR.2000.750905.KC699022
CTNYNGTRATPTSPTTTNP------------------------NEIKGKPMEVGEVKN----CSFNV-T-T--N-R----R-N-----W----S-Q---K-----EYALFYKLDVVPIDN---------------------------TSYTLI---NCNT---SVI----------TQAC--P-----KVTF-----EPIPIHYCAPAGFAILKCKD-KGFNGTGPCTNVSTVQCTHGIRPVVSTQLLLNGSLAE-EE-V-----------VIRSENFTNNARTLIVQLKESINITCIRPNNN-T-MR-GI-HI----GPGR--A-----FFA-----RD---KI---IGNIRQAHCTLNGTKWNDTLKQIVGKLQ--K--QFG---------NKT-IVFQ--NSSGGDPEITMHSFN-----C-GGEFFF-CDTT----KL-F--N--S--TWLANGRR-----------------------NDTSSSNDTLIILPCRIKQIINRW-QEVGKAMYAPP---ISGLIKCSS-NITGLLLTRDGDEDNS------NSTKNNTIETFRPGGGDMRDN-WRSELYKYKVVRIEPLGVAPTKAKR---RVV--QREKR
>B.FR.1999.751002.KC699023
CTNLKNTN------------------------------------NITEGKMGEGEIKN----CSFKV-T-T--S-I----K-K-----K----Q-R---K-----EYALFSKLDVMPIDN-----------------------TNYTTNYTLI---HCNT---STI----------TQAC--P-----KASF-----EPIPIHYCTPAGFAILKCND-QKFNGTGPCKNVSTVQCTHGIRPVVSTQLLLNGSLAE-EE-V-----------VIRSENLTDNTKTIIVQLNESVSITCIRPNNN-T-RK-SI-PI----GPGR--A-----FYA-----TG---AI---IGDIRQAHCNLSRAEWNNTLGQIVMKLR--E--HLG---------NRT-ITFN--QSAGGDPEIVMHNFN-----C-GGEFFY-CDTT----QL-F--N--S--TWQSNS-------------------------TWNNATGNENITLPCRIKQIINRW-QEVGKAMYAPP---IAGQIRCSS-NITGIILTRDGG------------GNDTNKETFRPGGGNMKDN-WRSELYKYKVVKVEPLGVAPTKAKR---RVV--QREKR
>B.FR.1997.751102.KC699024
CTDVAKASQTNA-------------------------------SQTTSRMMENGEIKN----CSFNI-T-T--E-I----R-D-----K----V-Q---K-----QNALFYRLDVVPIDDDNK-------------------SSSNYSSYRLI---NCNT---SVI----------TQAC--P-----KVSF-----EPIPIHFCAPAGFAILKCNN-KTFNGTGPCTNVSTVQCTHGIRPVVSTHLLLNGSLAE-EE-V-----------VIRSENFTNNVKTIIVQLKESVQINCTRPNNN-T-RK-GI-SI----GPGR--A-----FYA-----TE---DI---IGDIRQAHCNISGEKWNNTLGRIVEKLR--E--QYG---------NRT-IKFA--QHSGGDPEIVMHSFI-----C-GGEFFF-CNSS----QL-F--N--S--TWYGNG--------------------------TGNANTTGTITLPCRIKQIINMW-QEVGKAMYAPP---IKGQIRCSS-NITGLLLTRDGG----------KDQTENETETFRPEGGNMKDN-WRSELYKYKVVKIEPLGIAPTKAKR---RVV--QREKR
>B.FR.1999.751401.KC699025
CTDLARNTTNSNATNNNT-------------------------ISTIASTMEPVGIKN----CSFNI-S-T--S-L----G-D-----Q----V-K---K-----EYAFFYNLDIVQLDE-----------------------GNNKNNYRLI---SCNT---SAL----------TQAC--P-----KVSF-----EPIPIHYCAPAGFAILKCNN-KTFSGKGQCTNVSTVQCTHGIRPVVSTQLLLNGSLAE-KE-I-----------VMRSDNFSDNVKTIIVQLNASVPITCERPNNN-T-RK-SI-TI----GPGR--A-----FYT-----TG---QI---IGNIRQAHCNITREKWNNTLEQIVKKLK--G--QFK---------NKT-IVFR--PSSGGDLEIVTHSFN-----C-GGEFFY-CNTT----KL-F--N--S--TWKENGT------------------------IEDDGTKDTNITLPCKIKQIINRW-QAVGKAMYAPP---IRGQIKCTS-NITGLLLVRDGG-------------HNTDNETFRPGGGDMKDN-WRSELYKYKVVKVEPLGIAPTKAKR---RVV--QRDKR
>B.FR.1998.920203.KC699026
CINVNTTNTTSSTNT----------------------------TVNSWEKMDKGEIKN----CSFNI-T-T--S-V----R-D-----K----V-K---K-----EYALFYSLDIVQIDN-------------------------DNTSYRLI---SCNT---STL----------TQAC--P-----KITF-----DPIPIHYCAPAGFAILRCNN-KTFEGKGPCTNVSTVQCTHGIKPVVSTQLLLNGSLAE-ED-I-----------VVRSDNFTDNTKTIIVQLNKSIEINCTRPNNN-T-RK-SL-AI----GPGR--A-----FYA-----TG---DI---IGDIRKAHCNISKAEWNNTLRQIAIKLR--E--KYE---------NKT-IVFN--QSSGGDPEIIMHSFN-----C-QGEFFY-CNTS----GL-F--N--S--TWIWNDTTWND--------------------TMGSNDTKENITLICRIKQIVNMW-QEVGKAMYAPP---IRGLIRCSS-NITGLLLTRDGGN---------NNESNNDTETFRPGGGDMRDN-WRSELYKYKVVKIEPLGVAPTRAKR---RVV--QREKR
>B.FR.2008.330424.KC699028
CTNWNGTKTKDISS-----------------------------NVSSWEKMEEGEIKN----CSFNV-I-T--G-I----G-D-----K----M-K---K-----EYALFYKLDVIPIDN-------------------------DNTSYTLI---NCNT---SVI----------KQAC--P-----KVSF-----EPIPIHYCAPAGFAILKCND-KKFNGTGPCTNVSTVQCTHGIKPVVSTQLLLNGSLAE-EE-V-----------VIRSENFTNNAKTIIVQLKKAVNITCMRPNNN-T-RK-GI-HI----GPGG--A-----IYA-----TG---AI---IGNIRQAHCNLSRTDWNNTLKQIAMKLQ--E--QVG---------NKT-IIFN--HSAGGDLEIVMHSFN-----C-GGEFFY-CNTT----QL-F--N--S--TWTFNDTR-----------------------SNDTESDNATIILPCRIKQIINRW-QEVGKAMYAPP---ISGIIRCSS-NITGLLLTRDGG----------NEKNKSTNETFRPGGGDMRDN-WRSELYKYKVVRIEPIGIAPTRARR---RVV--QREKR
>B.FR.2007.590110.KC699029
CTDLMNNTTTK-----------------------------------NFSDEMRGEIKN----CSFNV-T----R-I----G-D-----K----K-H---T-----EYATFYKLDVVPISD-------------------------SNTSYRLI---SCNT---SVI----------TQAC--P-----KISF-----EPIPIHYCAPAGFAILKCND-KKFNGTGQCTNVSTVQCTHGIRPVVTTQLLINGSLAE-EE-V-----------VIRSANFTDNAKTIIVQLNETVQINCTRPGNN-T-RR-SI-HF----GPGK--A-----WY------TG---EI---IGDIRQAHCNISGTKWNDTLKQIVSKLR--E--QFG---------NKI-IVFN--QSSGGDPEIVLHSFN-----C-GGEFFY-CNTS----QL-F--N--S--TW-----------------------------SNDTNKSNAIITLPCRIKQIINMW-QEVGKAMYAPP---IRGEIKCSS-NITGLLLTRDGGN---------GNKTNISIEIFRPGGGNMKDN-WRSELYKYKVVKIEPLGVAPTKAKR---RVV--QREKR
>B.FR.2007.590111.KC699030
CTDDLTNSAAQGNSTNSTAQGSGTTNST---------------APVNRTIEEPGEIKN----CSFNV-T-T--D-R----N-D-----K----Y-Q---K-----EYALFYKLDVVPTDN-------------------------NNSSYRLI---SCNT---SVI----------TQAC--P-----KVSF-----DPIPIHYCAPAGFAILKCNN-KTFSGKGPCRNVSTVQCTHGIKPVVSTHLLLNGSLAE-ER-V-----------VIRSANFSKNTKIIIVQLNDSVTINCIRPNNN-T-RK-GI-NI----GPGR--A-----WYA-----TT---DI---IGDIRKAHCNISETAWNKTLKKVVTELG--K--QYK---------NAT-AIIFK-PPVGGDPEIVFHSFN-----C-RGEFFY-CNTT----RL-F--S--S--TWYNNGTWYTNGT------------------ENGIKESNATIMLPCRIKQIINMW-QSVGKAMYAPP---IRGPLRCSS-NITGLLLMRDGGG---------NESETTHNETFRPGGGDMRDN-WRSELYKYKVVAVEPLGIAPTKAKR---RVV--QREKR
>B.FR.2010.660118.KC699031
CSNVNVTKTNSTINIK---------------------------NTKLTGDIEHGEVKN----CSFNV-T-T--S-I----K-D-----R----V-R---KNKVKEEYALFYRPDIMPIDN-----------------------ITNTSSYTLI---NCNT---SVI----------SQAC--P-----KISF-----EPIPIHYCAPAGFAILKCNE-KQFNGTGPCKNVSTVQCTHGIKPVVSTQLLLNGSLSE-GE-V-----------VLRSKNFADNAKIIIVQLNKSVEINCIRPGNN-T-RK-SI-HI----GPGR--A-----FYA-----TG---SI---IGDIRQAHCNISTAKWNSTLKQIAIKLQ--E--QFGR--------NKT-IIFN--PSSGGDPEIVMHSFN-----C-GGEFFY-CDTT----QL-F--N--S--TWNSTTLNNTWN-------------------NTWNNSENDTIILRCRIKQIINRW-QEVGKATYAPP---ISGEIRCTS-NITGLLLTRDGG------------KNNNDNETFRPGGGDMRDN-WRSELYKYKVVKIEPLGLAPTKAKR---RVV--QREKR
>B.FR.2008.750214.KC699032
CTDKLDNDTDTN----------------------------------TTLKNLEGEVKN----CSFNV-S-T--N-I----V-N-----K----M-Q---R-----QYALLYKLDVMQIDED------------------------DNTSYTLT---SCNT---SVI----------TQAC--P-----KVSF-----EPIPIHYCAPAGFAILKCKD-KNFNGTGPCTNVSTVQCTHGIKPVVSTQLLLNGSLAE-EE-I-----------VLRSENFTNNAKNIIVQLKDPVKINCTRPHNN-T-RK-SI-HI----TPGR--A-----FYA-----TG---AI---IGDIRQAHCNISREKWNNTLGEIAKKLG--E--QFGK--------NKT-IIFT--QPSGGDPEIIMHSFN-----C-GGEFFY-CNTT----QL-F--N--S--TWNANGT------------------------SRDGTTGNDTITIQCRIKQIINRW-QEVGKAMYAPP---IQGQIYCSS-NITGLLLTRDGG----------NDNNTSTNETFRPAGGNMKDN-WRSELYKYKVVKIEPLGLAPTRARR---RVV--QREKR
>B.FR.2010.751734.KC699034
CTDYNGTHVNITGVGTNNTNNDT--------------------NSGDWKLMDPGEIKN----CSFNV-T-T--V-I----R-D-----K----I-T---K-----ETALFYKLDIVPIGDNEPTSSN---------------ETKSYNSYRLI---NCNT---SAI----------TQAC--P-----KVSF-----EPIPIHYCAPAGFAILKCNN-KTFSGRGPCTNVSTVQCTHGIRPVVSTQLLLNGSLAE-DD-I-----------VIRSENFSDNAKTIIVQLKKAVVINCTRPNNN-T-RR-SI-SI----GPGR--A-----FYT-----TG---QV---IGDIRQAHCNLSRKDWNDTLKQVAEKLR--E--QLRVQFGD----NKT-IKFN--QSSGGDPEIVMHSFN-----C-GGEFFY-CNVT----QL-F--N--S--TWHGNE-------------------------TVNSTEEGEVITLPCRIKQIINLW-QEVGKAMYAPP---ISGKIRCSS-NITGLLLTRDGG-----------YNGDNNTETFRPGGGDMRDN-WRSELYKYKVVKVEPLGIAPTKAKR---RVV--QREKR
>B.FR.2009.770203.KC699035
CTDPTNNTTNTN----------------------------------NSSRLEEGEMKN----CSFHI-S-T--R-I----T-N-----R----M-Q---R-----EYALLYKLDLVQINN---------------------------NNYRLV---SCNT---SVL----------TQAC--P-----KTSF-----EPIPIHYCAPAGFAILKCND-KKFNGTGPCKNVSTVQCTHGIRPVVSTQLLLNGSLAE-ED-V-----------VIRSENFTNNAKTIIVQLKEAVQINCTRPNNN-T-RK-SI-HL----GLGK--A-----FYA-----T----DI---IGDIRQAHCNISKERWNNTLKQVVEKLR--G--QFN---------NKT-IVFN--QSSGGDPEIVMHSFN-----C-GGEFFY-CDTT----KL-F--N--S--TWNSTWYSNS---------------------TGSDIKGNDTITLPCRIKQIINMW-QEVGKAMYAPP---IRGSIKCSS-NITGLLLTRDGG-----------TDNSSTTETFRPGGGNMKDN-WRSELYKYKVVQIEPLGVAPTKAKR---RVV--QREKR
>B.FR.2009.840104.KC699036
CINYMKNDTNET-------------------------------TTIGELKMKEGEMQN----CSFNI-T-T--S-I----K-N-----K----R-Q---K-----EYALFYKQDLMSIDE------------------------SDNTSYILI---KCNT---SVI----------TQAC--P-----KVTF-----EPIPIHYCAPAGFAILKCKD-NKFNGTGPCKNVSTVQCTHGIRPVVSTHLLLNGSLAK-EE-V-----------VIRSKNLTDNTKIIIVQLKDPVVINCTRPNNN-T-RR-SI-HI----GPGR--A-----FYA-----TQ---DI---IGNIRQAYCILNGTKWNETLNQIVKKLK--E--QFN---------NKT-IVFK--PPAGGDPEIIKHTFN-----C-GGEFFY-CETE----KL-F--N--S--TWWNSTWNS----------------------TEGSNSTGVNITLPCRIRQIINMW-QKVGKAMYAPP---IAGPIRCVS-NITGIFLTRDGG-------------NETSNETFRPGGGDMRDN-WRSELYKYKIVKIEPIGVAPTKAKR---RVV--QREKR
>B.FR.2009.920414.KC699037
CTDVDGNNTKVNEN-----------------------------ATYYTGKIEPGEIKN----CSFNV-T-P--G-I----I-D-----K----V-K---K-----ERALFNRLDVVPIDN-------------------------DNTSYRLI---NCNT---SVI----------TQAC--P-----KVSF-----DPIPIHYCAPAGFAILKCNN-NTFNGKGPCTNVSTVQCTHGIKPVVSTQLLLNGSLAE-GG-I-----------VIRSDNFSDNAKTIIVHLNKTVNITCTRVNNN-T-RQ-SI-PI----GPGR--A-----FYA-----TG---DI---IGDIRQAHCNISRAEWNSTLEQIVKKLK--E--QYN---------NNT-IIFK--PPAGGDPEIVMHSFT-----C-GGEFFY-CNTS----QL-F--N--S--SWTNYTNGTWDNDT-----------------IIDNTTTGVNITLPCRIKQIINMW-QKVGKAMYAPP---IRGLIQCTS-NITGILLTRDGGNR--------NESNGKSNETFRPVGGDMRDN-WRSELYKYKVVKIKPLGIAPTRAKR---RVV--QREKR
>B.FR.2008.940139.KC699038
CTDVGSDANTTN------------------------------------ITSGSGEIKN----CSFEI-T-T--S-L----R-D-----K----K-K---K-----ENALFYSLDVVQINN--------------------------TSSYQLI---SCNS---SVI----------KQAC--P-----KVSF-----EPIPIHYCAPAGFAILKCNN-NTFDGKGECNDVSTVQCTHGIRPVVSTQLLLNGSLAE--E-V-----------VIKSDNFSDNVKTIIVQLKDPVMINCTRPNNN-T-RR-SI-NI----GPGA--------FFR-----TG---DI---IGDIRQAHCNISGTKWNHTLGQIVEKLQ--K--QFG---------NKI-IKFN--QSSGGDPELVMHTFN-----C-GGEFFY-CNSS----AL-F--N--S--TWGTWG-------------------------NNTQNNITENITLPCRIKQFINMW-QEVGKAMYAPP---IKGQIRCSS-NITGLILTRDGG------------NNDNTTETFRPGGGNMKDN-WRSELYKYKVVKIEPLGVAPTKAKR---RVV--QREKR
>B.FR.2008.940140.KC699039
CTDFLGNTTDVFG------------------------------NSTNTTSSSGGEIKK----CSFNV-T-T--S-I----G-N-----K----I-Q---K-----EYALFNTLDVVPIID-----------------------GNDNNSYRMI---HCNT---SVI----------TQAC--P-----KISF-----KPIPIHYCAPAGFAILKCKD-KKFNGSGRCENVSTVQCTHGIRPVVSTQLLLNGSLAE-EE-I-----------VIRSENFSNNAKVIIVQLDKSVEITCVRPNNN-T-RK-SI-NM----GPGR--A-----FYT-----MG---DI---IGNIRQAHCNISRTNWDITVTKIAKILR--E--KF----------NKT-INFT--RSSGGDPEIVMHSFN-----C-GGEFFY-CNTT----QL-F--N--G--TWNGTWDGTWNGTWT----------------RIEPNINDTNITLPCRIKQIINMW-QGIGRAMYAPP---IRGQIKCIS-NITGLLITRDGG-----------DEENKTEEVFRPGGGDMRDN-WRSELYKYKVVQIEPIGIAPTKAKR---RVV--QREKR
>B.FR.2007.940218.KC699040
CTNVTVISTNNVT------------------------------YASGGISNITEKMKN----CTFNI-T-T--D-V----R-D-----K----M-K---R-----VYSLFYKEDIELIKNPDGPNTNNSANNTSNS------TDSPSTSYRLT---KCNT---SVI----------TQAC--P-----KVSF-----EPIPIHYCAPAGFAILKCND-KKFNGTGPCKNVSTVQCTHGIRPVVSTQLLLNGSLAE-EE-I-----------VIRTKDLEENTKNIIVQLNKTVKINCTRPGNN-T-RK-SL-HI----GPGR--A-----FFA-----TN---DI---IGDIRQAHCNISAEEWNETLAKVASKIR--E--LFSERNSSYE--NDT-IVFSP-PSPGGDPEIIMHSFN-----C-RGEFFY-CDTA----QL-F--N--S--TWPKNSTSST---------------------NSTGKGGPTTITLPCRIRQIVNMW-QEVGKAMYAPP---ISGNITCSS-NITGLLLTRDGGN---------KNETTNRTQTFRPIGGDMRDN-WRSELYKYKVVKIEPLGIAPTKAKR---RVV--QREKR
>B.TH.2005.T500105_286588.KC749001
CTDLRNDTNNNSSSSNSSSSITTNT------------------NNTMGEKMDLGEMKN----CSFNV-T-T--D-T----G-D-----R----V-----V-----QRALFYRLDVEQIGN-------------------------STTSYRLI---KCNT---SVI----------KQAC--P-----KVSF-----EPIPIHYCTPAGFALLKCKD-EHFSGKGNCTNVSTVQCTHGIKPVVSTQLLLNGSLAE-KE-V-----------VIRSDNFTDNAKSIIVQLSEAVEINCTRPNNN-T-RQ-GI-HL----GPGR--A-----FYS-----TG---DI---IGDIRQAYCTLNGSKWNNTLQKISVKLK--E--IFN---------NKT-IVFN--HSSGGDPEITMHSFN-----C-GGEFFY-CNTS----KL-F--K--G--AWPSNS--------------------------STWNSTGGNITLPCRIKQIINMW-QRVGQAMYAPP---ISGIINCVS-NITGLILTRDGG----------NKTDNNDTEIFRPGGGDMRDN-WRSELYRYKVVKIEPLGVAPTKAKR---RVV--QREKR
>B.CH.2008.M2.KC797215
CTNATSTAENATTTT----------------------------TANSTVGKPDMEIKN----CSFNI-T-A--S-R----R-D-----K----I-Q---R-----EYALFYKLDLVPIEDG----------------------NNNTSYYRLI---SCNT---SVL----------TQAC--P-----KVTF-----EPIPIHYCAPAGFAILKCND-KKFNGKGPCKNVSTVQCTHGIRPVVSTQLLLNGSLAE-EE-V-----------VIRSDNFTNNAKTIIVQLKKSVMINCTRPNNN-T-LK-SI-HI----GPGR--A-----FYT-----TG---QI---IGDIRQAHCNISKKDWNNTLQQVVTKLG--G--QFSN--------AKK-IAFN--QSSGGDPEIVMHTFN-----C-AGEFFY-CNTT----QL-F--N--S--TWSNSSGTWNSTH------------------NSTEELDNDTITLPCRIKQIINMW-QEVGKAMYAPP---IKGKIRCSS-NITGLLLTRDGGN---------TNNTNNTIETFRPGGGDMRDN-WRSELFKYKVVQIEPLGVAPSRAKR---RAV--QREKR
>B.CN.2009.RL215042.KC899011
CTNATITSSANTTGA----------------------------SSPSPSPSTSREMRN----CSFNI-T-T--S-I----K-T-----K----V-----K-----DYALFYNFDIEQMKD-------------------------GTNNYRLI---NCNT---SVI----------TQAC--P-----KVSF-----EPIPIHYCAPAGFAILKCND-KAFNGTGPCINVSTVQCTHGIRPVVSTQLLLNGSLAE-EG-V-----------VIRSRNLTNNAEVIIVQLKESVEINCTRPNNN-T-RK-SI-PL----GPGK--A-----WYT-----TG---QI---IGDIRKAHCNLSSTKWNTTLELIAKKLG--E--QFK---------NKT-IVFT--QSSGGDPEVVMHNFN-----C-GGEFFY-CNTS----KL-F--N--S--TWNDT-------------------------------KGNGTITLDCRIKQIVNMW-QGVGKAIYAPP---IEGQIRCSS-KITGLLLTRDGG----------NNGNNETTETFRPGGGNMKDN-WRSELYKYKVVKLEPLGVAPTKAKR---RVV--QREKR
>B.US.2004.ES11.KC935957
CTDLRSATSIT---------------------------------NSSERTMEGGEIKN----CSFNI-T-T--S-I----R-D-----K----V-Q---K-----EYALFYKLDVIPIDK-------------------------DNTSYRLI---SCNT---SVI----------TQAC--P-----KVSF-----EPIPIHYCAPAGFAILKCND-KKFNGTGSCTNVSTVQCTHGIRPVVSTQLLLNGSLAE-EE-V-----------VIRSANLTDNAKTIIVQLNKSVEMNCTRPNNN-T-RK-SI-SI----GPGR--A-----FYT-----TG---EI---IGDIRQAHCNLSGAQWNDALRKIAIKLR--E--QFT---------NAT-IVFN--QSSGGDQEIVTISFN-----C-GGEFFY-CNST----QL-F--N--S--TWNGTE--------------------------SNDTRGNDTITLPCRIKQIINMW-QEVGKAMYAPP---IRGQIRCSS-NITGLLLTRDGG------------ENKNKTEVFRPGGGDMRDN-WRSELYKYKVVKIEPLGIAPTRAKR---RVV--QREKR
>B.US.2009.ES38.KC935958
CTNATSTING------------------------------------TSSNSTSEDMKN----CTFNV-T-T--S-M----S-N-----K----V-Q---R-----EHALFYTLDIIPIDE-----------------------DGDNTSYRLT---SCNT---SVV----------TQAC--P-----KVTF-----EPIPIHYCAPAGFAILKCNN-KTFNGTGPCTNVSTVQCTHGIRPVVSTQLLLNGSLSE-EG-I-----------IIRSANLSDNAKTIIVQLNQSVQMTCTRPNNN-T-RK-SI-HL----GPGR--A-----FYA-----TE---GI---IGNIRQAHCNISRSNWTETLRKLGAKLK--E--HF----------NKT-INFT--QSSGGDPEIAMLNFN-----C-GGEFFY-CNTT----KL-F--N--S--TWNGTE--------------------------SANNTENGTITLPCRIKQIINMW-QTVGKAMYAPP---IRGQITCIS-NITGLLLTRDGGEE--------NNTTNATIETFRPGGGDMRDN-WRSELYKYKVVEIEPLGIAPTKAKR---RVV--QREKR
>B.US.2009.LTNP1.KC935959
CTDVTNTTGNATHSQSKVM------------------------KKGRNENETVGEMKN----CTFNI-T-T--S-M----S-N-----K----V-K---R-----EYALFYTLDIIPTEE------------------------SGNTSYRLI---SCNT---SVV----------TQAC--P-----KVTF-----EPIPIHYCAPAGFAILKCNN-KTFNGTGPCTNVSTVQCTHGIRPVVSTQLLLNGSLSE-EE-I-----------IIRSADLSDNLKTIIVQLNQSVQMTCIRPNNN-T-RK-GI-HL----GPGR--A-----FDA-----IG---GI---IGDIRQAHCNISKSKWNTTLQNLAAKLR--E--QF----------NKT-IIFN--QSAGGDPEITMLNFN-----C-GGEFFY-CNTT----KL-F--S--S--TWKWDNGTWNI--------------------SGLDNSTEQNITLPCRIKQIINMW-QTVGKAMYAPP---IKGQIQCIS-NITGLLLTRDGGN---------ESDTTRNNETFRPGGGDMRDN-WRSELYKYKVVEVEPLGIAPTKAKR---RVV--QREKR
>B.IT.1994.B306.KF061031
CNNYTGDVTNNTGSNT---------------------------TGSSGGVMEGGEMKN----CSFNI-T-T--N-I----R-D-----K----V-R---K-----DYALFYNLDVIQIKDK---------------------NNNESNSYRLR---SCNT---SII----------TQAC--P-----KVSF-----EPIPIHYCAPAGFAILKCND-KKFNGTGPCKNVSTVQCTHGIKPVVSTQLLLNGSLAE-EE-V-----------VIRSENFTNNAKIIIVQLNNTVNINCIRPNNN-T-RK-SI-PM----GPGK--A-----FYA-----TG---DI---IGNIRQAHCNISRVQWNNTLKQIANKLR--E--QFGK--------NKT-IVFS--PSSGGDPEIEMHSFN-----C-GGEFFY-CNST----QL-F--N--S--TWNVTE--------------------------GSNNTAGENITLPCRIKQIINMW-QEVGKAMYAPP---IRGQIKCSS-NITGLILTRDGG------------NSSNTTEIFRPIGGDMRDN-WRSELYKYKVVELEPLGVAPTKAKR---RVV--QREKR
>B.IT.1992.136-child.KF061032
CTDDLRNGTN----------------------------------SSSWGMMERGEIQN----CSFNV-T-T--S-I----S-D-----K----M-Q---E-----NYALFYKLDIIKIDN--------------------------STNYRLI---SCNT---SVI----------TQAC--P-----KVSF-----EPIPIHYCAPAGFAILKCNN-KKFSGTGPCTNVSTVQCTHGIRPVVSTQLLLNGSLAE-EE-V-----------VIRSENFTNNAKSLIVQLNQSVQINCTRPNNN-T-RR-SI-HI----GPGK--A-----FY------TG---EI---IGNIRQAHCNLSRAKWDDTLKRIADKLR--E--QYE---------NKT-IVFS--QSSGGDPEIVMHSFN-----C-GGEFFY-CDST----QL-F--N--S--TWNSTWN------------------------STGGSEENDTITLPCRIKQIINMW-QEVGKAMYAPP---IRGQIRCSS-DITGLILTRDGG------------NNENGSEIFRPGGGDMRDN-WRSELYKYKVVKIEPLGIAPTKAKR---RVV--QREKR
>B.US.2011.CP10.KF384798
CTNATINNTATT-------------------------------ATNVSSEEKTEEIKN----CSFNI-T-T--D-L----R-D-----K----V-Q---K-----EYALFYKYDIVPINDDKN-------------------KSTNITNYRLI---SCNT---SVI----------TQAC--P-----KVTF-----EPIPIHYCAPAGFAILKCNN-KTFNGKGPCTNVSTVQCTHGIRPVVSTQLLLNGSLAE-EE-V-----------VIRSENFTNNAKIIIVQLNESVVINCTKHSIN-K-RK-RV-TI----GPGR--V-----YYS-----TK---EI---IGDIRKAHCNISEAKWNNTLRLVAEKLG--E--QFK---------NKT-IAFN--QSSGGDPELVMHSFN-----C-GGEFFF-CNTT----KL-F--N--S--IWFNKNG------------------------TEGSKSPDRNITLPCRIRQLINMW-QEVGKAMYAPP---IEGQIRCSS-NITGLLLTRDGG-----------INTTNGTETFRPTGGDMRDN-WRSELYKYKVVKIEPLGVAPTKAKR---RVV--QREKR
>B.US.2011.CP3.KF384801
CTDANRTCDNVTNTS----------------------------STTIDCKDMRREIKN----CSFNI-T-S--G-I----R-D-----K----M-K---K-----EYALFYALDVIPIDN-------------------------SNTSYRLL---RCNT---SVI----------TQAC--P-----KVSF-----EPIPIHYCAPAGFAILKCNN-KTFNGTGPCTNVSTVQCTHGIRPVVSTQLLLNGSLAE-EE-V-----------VIRSENFTDNAKTIIVQLNESVQINCTRPNNN-I-RK-RIIHI----GPGR--P-----FYA-----TG----D---IGNIRRAQCTLNGTAWNNTLEKIVGKLR--E--QFG---------NKT-IVFN--SSSGGDPEIVMHTFN-----C-GGEFFY-CNTS----QL-F--K--S--TWWTNN--------------------------TRNIPLQGNVTLPCKIKQIINMW-QEVGKAMYAPP---IGGLINCTS-NITGLLLTRDGG-------------ITNGTETFRPGGGDMRDN-WRSELYKYKVIKIQPLGIAPTKAKR---RVV--QREKR
>B.US.2011.CP4.KF384802
CTDYVPSNCTSNGTAPNTTNCTA--------------------NTTTSGGMEKGEMKN----CSFNV-T-T--N-I----R-D-----K----V-Q---K-----EYALFYNLDVVQIDN-------------------------DNTSYRLI---SCNT---SVI----------TQAC--P-----KVSF-----EPIPIHYCAPAGFAILKCNE-KRFNGSGPCTNVSTVQCTHGIRPVVSTQLLLNGSLAE-EE-V-----------VIRSSNFSDNVKTIIVQLNESVQINCTRPNYS-T-RK-SI-HI----GPGR--A-----FYT-----TK---QI---RGNIIQAHCNLSREDWNKTLTRIVAQLE--K--QFR---------NTT-KKFKQ-PPAGGDPEIVRHSFN-----C-GGEFFF-CDTT----QL-F--N--S--TWAPNGTWI----------------------NGTLYNYTGNIKLPCRLKQIVNMW-QEVGKAMYAPP---IEGQISCSS-NITGLLLTRDGGN---------SNETENRTEIFRPGGGNMKDN-WRSELYKYKVIRVEPLGVAPTKAKR---RVV--QREKR
>B.US.2011.CP5.KF384803
CTDYVNNATNIS--------------------------------SSGGEAMEKGEMKN----CSFNI-T-T--S-L----R-D-----K----V-Q---K-----EYTLFYKLDLVPIEDE---------------------NNKTNTSYRLI---SCNT---SVL----------TQAC--P-----KVSF-----EPIPIHYCAPAGFAILKCKD-EKFNGTGPCTNVSTVQCTHGIRPVVSTQLLLNGSLAE-KE-V-----------VIRSSNFTDNAKTIIVQLKTPVKINCTRPYNKII-KR-RI-HI----GPGR--A-----FST-----TG---GI---GGEIRKAHCNISRTEWNNTLKEIVNKLR--E--QFG---------NKT-IIFN--KSAGGDPEIVMHSFN-----C-GGEFFY-CNST----PL-F--N--S--TWENGTWT-----------------------NESGIGGSDNITLPCRIKQIINLW-QEVGKAMYAPP---IEGQIRCSS-NITGLLLTRDGG-------------SNQTNETFRPGGGDMRDN-WRSELYKYKVVKIEPLGLAPTKAKR---RVV--QREKR
>B.US.2011.CP6.KF384804
CTDATKTN------------------------------------SSRGEMKDGQEMKN----CSFNI-T-T--S-I----R-G-----K----M-Q---K-----EYALFYKLDVVPVEK-------------------------DNASYRLI---SCNT---SVI----------TQAC--P-----KVSF-----EPIPIHYCTPAGFAIIKCNN-KKFNGTGPCKNVSTVQCTHGIKPVVSTQLLLNGSLAE-EE-V-----------VIRSENFTNNAKVIIVQLNESVSINCTRPGNN-T-SK-GI-HI----GPGR--A-----LHV-----TRTRGKI---IGDIRQAHCNISKADWNNTLKKIVVKLR--E--QFG---------NKT-IVFN--QSSGGDIEIVTHSFN-----C-GGEFFY-CNTT----QL-F--N--S--TWNVTDPWN----------------------SPGGSNNTGDITLPCRIKQIVNRW-QEVGKAMYAPP---ISGYINCSS-KITGLILTRDGG-----------YNTTNETEIFRPGGGDMRDN-WRSELYKYKVVRIEPLGIAPTTAKR---RVV--QREKR
>B.US.2011.CP7.KF384805
CTNWSKNGTNNNSNKTNT-------------------------NNNSSSLEMKDEVKN----CSFNV-T-T--N-I----R-D-----K----I-Q---K-----QYALFYKLDVVPIDD-----------------------NNDSTSYRLI---SCNT---SVI----------TQAC--P-----KTSF-----EPIPIHYCAPAGFAILKCND-MKFNGSGPCNNVSSVQCTHGIRPVVSTQLLLNGSLAK-EE-V-----------VIRSENFTNNAKIIIVQLNESVEINCTRPSNN-T-RK-GI-HI----GPGR--A-----FFA-----TG---DI---IGDIRRAHCNLSLAKWNNTLRRIVDKLR--D--QFGR--------NKT-ITFN--PSSGGDPEIVMHSFN-----C-GGEFFY-CNTT----QL-F--N--S--TWLSNSTWM----------------------SNNTGGNDTTIILPCRIKQIINMW-QEVGKAMYAPP---IPGQISCLS-NITGLLLTRDGG----------NVSNSNTTEIFRPVGGDMRDN-WRSELYKYKVVKIEPLGVAPSKAKR---RVV--QREKR
>B.US.2011.CP8.KF384806
CSDANFTSDANVTSESSRA------------------------INNNTGMLEKGEIKN----CSFYV-T-T--G-I----R-D-----K----T-Q---T-----EHALFYKNDIIPIDN-----------------------ENTTANFRLI---SCNT---SVI----------TQAC--P-----KVSF-----EPIPIHYCAPAGYAILKCKD-KKFNGTGPCKKVSTVLCTHGIKPVVSTQLLLNGSLAE-EE-I-----------VVRSENFTNNAKIIIVQLNESVEINCTRPGKK-L-SR-II-HI----GPGR--A-----FYA-----SD--------GRDIRQAYCNISRAKWNRTLGQVAEKLR--E--QLREQFNAT---NAT-IVFK--QPAGGDPEIVMHSFN-----C-RGEFFY-CNTS----QL-F--N--S--TWFGNT-------------------------TKQSNDTTEYIRLPCRIKQIVNLW-QEVGKAMYAPP---ISGEINCTS-NITGLLLTRDGG----------NDNNTNGTETFRPGGGDMRDN-WRSELYKYKVVQIEPLGVAPTKAKR---RVV--QREKR
>B.US.2011.CP9.KF384807
CTDANVTDTNAT--------------------------------NTNKTGLEGEGMKN----CSFNV-T-T--D-V----S-D-----K----R-K---K-----EYALFYNLDVVQIDG-----------------------NRDNTSYKLI---SCNT---SVV----------TQAC--P-----KISF-----EPIPIHYCAPAGFAILKCNN-KTFNGTGPCTNVSTVQCTHGIRPVVSTQLLLNGSLAE-EK-V-----------VLRSENFTDNSKTIIVQLKEPVQINCTRPSNN-T-IK-GI-HM----GPGR--A-----FYA-----TE---QV---IGDIRQAHCNLSREQWNNTLKQIASKLG--E--QYGR--------NKT-IIFK--HSSGGDLEIVTHTFN-----C-GGEFFY-CNTT----TL-F--N--S--TWDGNDTTER---------------------SKSTEENATIITIPCRIKQIINMW-QKVGKAIYAPP---IKGNISCSS-NITGLLLTRDGG-----------NNEDSTNETFRPQGGDMRDN-WRSELYKYKVVRIEPLGIAPTKARR---RVV--QREKR
>B.US.2011.ES22.KF384808
CNEANLTGLNVTSAK----------------------------PNDPNLKNISAEVKN----CSFNI-S-T--G-I----R-E-----K----V-Q---G-----NYALFYLDDIVQVPVEDDNSNNKGKNHSNKNENNS--SNNDNTNYILR---SCNT---SII----------TQAC--P-----KVSF-----EPIPIHYCAPAGFAILKCRD-HMFNGSGTCDKVSTVQCTHGIRPVVSTQLLLNGSLAE-EE-I-----------VIRSANLTDNAKTIIIQLNESVVINCTRPGNN-T-RK-GI-TI----GPGR--A-----FYA-----TG---KI---IGDIRQAHCNISRTQWNKTLYMVAQKLR--G--KFN---------NRT-IVFN--QSSGGDPEIVMHSFN-----C-RGEFFY-CNTS----KL-F--N--S--TWNNNSTWNNN--------------------SIWNATQNETITLPCRIKQIINMW-QEVGKAMYAPP---IRGEIRCAS-NITGLLLTRDGG------------NNGSESETFRPGGGDMRDN-WRSELYKYKVVKIKPLGVAPTKAKR---RVV--QREKR
>B.US.2011.ES39.KF384810
CTNLNLTANKSSNKNSNANNS----------------------SECNVTDDSCMEMKN----CSFNI-N-T--N-I----G-S-----K----V-Q---K-----EYALLYKVDLMPIED-------------------------DNTSYTLR---HCNT---SII----------TQAC--P-----KVTF-----DPIPIHYCAPAGFAILKCRD-KRFNGTGPCKNVSTVQCTHGIKPVVSTQLLLNGSLAG-KE-I-----------VIRSENFSNNAKTIIVQLNQSVEINCTRHNNN-T-RK-SI-HI----GPGS--A-----FYA-----TG---AI---IGDIRQAHCNISRQKWNETLKQIAIKLR--E--QFGL--------NKT-ISFN--QASGGDPEIVMHSFN-----C-RGEFFY-CNTT----QL-F--N--S--TWEWNST------------------------NWSNNTSNENIILPCRIRQIVNRW-QEVGKAMYAPP---ISGRISCSS-NITGLLLTRDGG----------DSNDTNNTEIFRPGGGDMRDN-WRSELYKYKVVEIEPLGIAPTKAKR---RVV--QREKR
>B.US.2011.ES40.KF384811
CADVNSTTN-----------------------------------NSSTGEMQEGEIKN----CSFNT-T-T--N-I----K-D-----R----I-R---K-----EYALFYKLDVVPIVDDGTNN-----------------TNATSTHYRLI---SCNT---SVI----------TQAC--P-----KISF-----EPIPIHYCAPAGFAILKCND-KKFNGTGPCKNVSTVQCTHGIKPVVSTQLLLNGSLAE-GE-V-----------IIRSENLTNNAKTILVPLNKSVEIICERPNNN-T-RR-SI-PI----GPGR--V-----FFT-----S----EI---IGDIRQAYCTINGTTWSETLKQVAIKLG--E--KFP---------NKT-IAFN--RSSGGDPEIVMYSFN-----C-GGEFFY-CNSS----KL-F--N--N--TWNGTNWT-----------------------DTWYNSTNETIILPCRIKQVINMW-QEVGKAMYAPP---IRGKIKCKS-NITGLLLTRDGG-----------GGSNETTETFRPGGGNMRDN-WRSELYKYKVVKIQPVGLAPTRAKR---RVV--QREKR
>B.US.2011.VC3.KF384812
CTDYCRNATCTN-------------------------------GTSGILKEEQGAIKN----CSFNI-T-T--N-M----R-D-----K----F-Q---K-----EYALFYKLDVEPIGN---------------------------TSYRLK---SCNT---SVI----------TQAC--P-----KVSF-----EPIPIHYCAPAGYAILKCNN-KTFSGKGQCTNVSTVQCTHGIKPVVSTQLLLNGSLAE-EE-I-----------VIRTKKIEDNANIIIVQLNESVVINCTRPNNN-T-RR-SI-HI----GPGR--A-----FYA-----TG---EI---IGDIRQAHCNISRQKWNNTLRQIVIKLK--Q--QFG---------SKT-IVFN--QSSGGDPELVMHSFN-----C-GGEFFY-CNTT----EL-F--N--S--TWNDTEGSNN---------------------TGGSENTDNTITLPCRIKQFINMW-QEVGKAMYAPP---IRGQISCVS-NITGLLLLRDGGKK--------NETDGNETETFRPGGGDMRDN-WRSELYKYKVVKIEPLGVAPTKAKR---RVV--QREKR
>B.US.2011.VC5.KF384813
CTDLRNTTNAT---------------------------------SSSERTMEGGEMKN----CSFNI-T-T--N-I----R-D-----K----V-Q---K-----EYALFYKLDVVPMEK-------------------------DNTSYRLI---SCNT---SVL----------TQAC--P-----KVSF-----EPIPIHYCAPAGFAILKCND-KKFNGTGPCTNVSTVQCTHGIKPVVSTQLLLNGSLAE--E-V-----------VIRSANLTDNTKVIIVQLKEPVEMNCTRPNNN-T-RK-SI-SI----GPGR--A-----FYT-----TG---EV---IGDIRQAHCNLSMASWNNTLRNITKKLK--E--HFK---------NNM-TVFT--QSAGGDPEIVTLSFN-----C-GGEFFY-CNST----QL-F--N--S--TWTGNE--------------------------SDSTNKSVTITLPCRIKQIINMW-QEVGKAMYAPP---IRGQIRCSS-NITGLLLTRDGGID--------NKTDKNETEIFRPAGGDMRDN-WRSELYKYKVVKIEPLGVAPTRAKR---RVV--QREKR
>B.US.2011.VC6.KF384814
CTDAKCTDANNVTNHNNATSNSTNTCK----------------NSSSWEMEMKGEIKN----CSFNV-T-T--S-L----R-D-----K----I-Q---K-----EYTLFNSLDIVPIDT-------------------------SNVSYRLI---SCNT---SVI----------TKAC--P-----KISF-----EPIPIHYCAPAGFAILKCRD-NNFTGNGLCRNVSTVQCTHGIKPVVSTQLLLNGSLAE-EE-I-----------MIRSENFTNNIKTIIVQLNKSITITCVRPNNN-T-RR-SI-HI----GPGS--A-----FYT-----T----DI---IGDIRQAHCNISLANWTRTLKGIAIKLK--E--QFK---------NATGISFN--QSSGGDPEIVMHSFN-----C-GGEFFY-CNTT----KL-F--N--K--TWENSALLNS---------------------TEDTDNSTEIITIPCRIKQIINMW-QEIGKAMYAPP---IKGPIKCES-NITGLLLTRDGG------------NKINITEVFRPGGGNMKDN-WRSELYKYKVVKIEPIGVAPTKAKR---RVV--QREKR
>B.US.2011.19.KF526228
CTDVTKINDTI---------------------------------LSGNGTIEKGEIKN----CSFNV-T-A--N-I----R-N-----K----I-K---K-----EYAYFYKLDVIPLEEEIEEEN----------------KTSNYTTYMLR---SCNT---SVI----------TQAC--P-----KVSF-----EPIPIHFCAPAGFAIIKCKD-KDFNGTGPCTNVSTVQCTHGIRPVVSTQLLLNGSLAE-KD-I-----------VIRSSNLSDNTKNIIIQLKDSVNMTCIRPQNN-T-RK-GI-HI----GPGR--A-----FYT-----TG---EI---IGDIRQAHCNISREHWNNTLEKIAVKLR--E--KFN---------NST-IIFN--QSAGGDPEIVMFSFN-----C-GGEFFY-CNTT----QL-F--N--S--TWNSPQ-------------------------PNRNWTGNDTITLPCRIKQFINMW-QEVGKAMYAPP---IKGIIRCVS-NITGMILTRDGGIG--------NTTGENGTEIFRPGGGDMRDN-WRSELYKYKVVRIEPLGIAPTKAKR---RAV--QREKR
>B.US.2011.20.KF526261
CTELKLNVTEQKTNA----------------------------TNVTTTSSEGGEMKN----CSFNI-T-T--N-L----R-D-----K----M-Q---K-----EYALLYKLDIVPIEG-------------------------DNTSYRLI---SCNT---SVI----------TQAC--P-----KVSF-----EPIPIHYCAPAGFAILKCND-KKFNGTGPCTNVSTVQCTHGIRPVVSTQLLLNGSLAE-EG-V-----------VIRSANLTDNAKTIIVQLNSSVEINCTRPNNN-T-SK-SI-HI----GPGR--A-----FHT-----TG---RI---IGDIRQAHCNLSGAQWNSTLREVAIKLR--E--HY----------NKT-IVFN--QSSGGDPEVVALSFN-----C-GGEFFY-CNSS----QL-F--N--S--TWNGTE-------------------------SGNSTGNDTKITLQCRIKQIINMW-QEVGKAMYAPP---IQGPISCSS-NITGLLLTRDGG------------KNESDIEIFRPGGGDMRDN-WRSELYKYKVVKIEPLGIAPTKAKR---RVV--QREKR
>B.US.2011.22.KF526298
CTDWKNAANTNNATTAATTTVANT-------------------NISSGIMMEKGEIKN----CSFNI-T-T--D-R----R-D-----K----M-K---E-----EHALFYKLDVVPINN------------------------NDNTSYRLI---SCNT---SVI----------KQAC--P-----KVSF-----EPIPIHYCAPAGFAILKCND-KKFEGKGECKNVSTVQCTHGIKPVVSTQLLLNGSLAE-DG-V-----------VVRSDNFSNNAKNIIVQLKEPVEINCTRPNNN-T-RR-SI-HI----GLGR--R-----FYA-----T----RI---IGDIRQAHCNLSNIKWNNTLREIAKKLG--E--KY----------NKT-IVFN--GPSGGDPEIVMHTFN-----C-GGEFFY-CNAT----KL-F--N--S--TWNNSTW------------------------NNTNPGENVTITLPCRIKQIINMW-QKTGKAMYAPP---ISGRINCSS-NITGLILTRDGG-------------INNTNETFRPAGGDMRDN-WRSELYKYKVVKIEPLGIAPNKARR---RVV--QREKR
>B.US.2011.23.KF526318
CTDDLTKNNTT---------------------------------IINSSHTGYGEIKN----CSFNV-T-T--G-I----G-N-----K----Y-Q---K-----EYALFYKLDVVSIED----------------------SNSSYSSYRLI---SCNT---SVI----------TQAC--P-----KVSF-----EPIPIHYCAPAGFAILKCND-KKFNGTGPCKNVSTVQCTHGIRPVVSTQLLLNGSLAE-EE-V-----------MIRSENFTNNAKTLIVQLNTSVEIICVRPNNN-T-RR-SI-HM----GPGK--A-----FY------TG---EI---IGDIRQAHCNLTKGNWTNTLNQIVVKLR--E--QFG---------NKT-IVFN--SSSGGDPEIVMHSFN-----C-GGEFFY-CNTT----QL-F--N--S--TWNSTG-------------------------AWNDTEDNNTITLPCRIKQIVNMW-QEVGKAMYAPP---IRGQISCLT-NITGLLLTRDGG-----------NNSTNNTEVFRPGGGDMRDN-WRSELYKYKVIKVEPLGIAPTKAKR---RVV--QREKR
>B.KR.1993.HP-18(JHS).KF561443
CSNLRNETNIKNAT-----------------------------NSSSGKVMEKGEMKN----CSFNV-T-T--N-I----G-N-----K----V-Q---K-----EYALFYKLDVVQIDN---------------------------TSYTLI---NCNS---SII----------TQAC--P-----KISF-----EPIPIHYCTPAGFAILQCND-KKFNGSGPCSNVSTVQCTHGIRPVVSTQLLLNGSLAE-EE-V-----------VIRSENFTNNAKTIIVQLNASVEINCTRPNNN-T-RK-SI-HL----GPGS--T-----IYA-----TG---DI---IGDIRQAHCNISETKWNNTLRQIVIKLR--E--QFGN--------KTT-IVFN--QSSGGDPEIVMHSFN-----C-GGEFFY-CNTA----QL-F--N--S--TWIWNDTK-----------------------GLNKTAENGTFTLPCRIKQIINRW-QEVGKAMYAPP---IRGQIRCSS-NITGLLLTRDGG-----------AESRNGTEIFRPGGGDMRDN-WRSELYKYKVVRIEPLGIAPTKARR---RVV--QREKR
>B.FR.1999.P3.KF682427
CTDLETKNITDK--------------------------------NSSWARIEKGEIKN----CSFNV-D-T--D-M----G-A-----K----V-Q---I-----HSAVFNKLDVVLIGNATINNATINNETRNNDNNATGKNNETIAYYRLI---SCNT---SKI----------TQAC--P-----KISF-----EPIPIHYCAPAGFAILKCRE-EDFNGTGRCKNVSTVQCTHGIRPVVSNSLLLNGSLAE-KE-V-----------VIKSENFATSVKNIIVQLNGSVKISCIRPNNN-T-RK-SM-TL----GPGK--V-----FYT-----TG----V---TGDIRKAHCNISRKDWNKTLERIAIKLG--K--QFE---------NTT-IIFQ--PSAGGDPEIEMHSFN-----C-GGEFFY-CNST----KL-F--N--R--TWSNGTWDDA---------------------WNDTTDVNGTIILPCRIKQIINMW-QKVGKAMYAPP---IRGIINCTS-NITGLILTRDGG-------------VNNTNETFRPGGGDMRDN-WRSELYRYKVVEIEPLGVAPTKAKR---RVV--QREKR
>B.FR.2009.H474.KF716494
CSHALNINNSHANNSR---------------------------SGTNSTWELQNEVAN----CSFNA-T-T--I-I----R-D-----K----F-K---K-----EYALFYRLDIVPIDDK---------------------DNSNNTTYRLI---NCNT---SVI----------TQAC--P-----KITF-----DPIPIHYCAPAGFAILKCND-KKFSGKGPCKNVSTVQCTHGIRPVVSTQLLLNGSLAE--E-V-----------VIRSDNFTDNAKNIIVQLNETVEITCIRPNNN-T-RK-GI-HI----GPGR--V-----FYA-----TG---DI---IGDIRQAHCNISREKWKKTLQKVVEKLG--E--QFK---------NKT-NIAFK-PSSGGDPEIVMHSFN-----C-RGEFFY-CNTT----EL-F--N--S--TWKIENNTGNITE------------------QANNTARNDTIILPCRIKQIINLW-QEVGKAMYAPP---IEGLINCTS-NITGLILTRDGG----------NNNSTNETEIFRPGGGNMRDN-WRSELYKYKVVQIEPIGLAPTKAKR---RVV--QREKR
>B.FR.2009.H471.KF716495
CTDCNAHNSSLSCTDYK--------------------------ANDSVEASDGVKMKN----CSFNI-T-T--S-I----K-D-----K----I-K---K-----EHALFYSLDVVPIEG-------------------------DNSSYRLI---SCNT---SVI----------TQAC--P-----KISF-----EPIPIHYCAPAGFAILKCNS-KTFNGTGPCTNVSTVQCTHGIRPVVSTQLLLNGSLAE-EE-I-----------VIRSENFTDNAKNIIVQLNKSVEIKCTRPSNN-T-MK-SI-HI----GPGR--A-----FYT-----TE---QV---IGDIRKAHCNINGTVWKDTLEQLVTKLK--E--QFG---------NKT-IVFQ--PSSGGDLEIVTHSFN-----C-GGEFFY-CNTT----QL-F--N--S--TWNAT---------------------------SESSDLNDTITLPCRIKQIINMW-QKVGKAMYAPP---IKGLINCTS-NITGLLLTRDGG----------NKVNESNHETFRPGGGNMKDN-WRSELYKYKIVKIEPLGVAPTKAKR---RVV--QREKR
>B.FR.2011.H553.KF716496
CTGLNNAT----------------------------------------NITSSNGMTN----CSFNI-T-T--S-L----R-D-----K----W-Q---K-----VYALFYKLDLVKIDDD------------------------NNTSYRLI---SCNT---SVI----------TQAC--P-----KVSF-----EPIPIHYCAPAGFAILKCND-KKFNGTGPCKNVSTVQCTHGIKPVVSTQLLLNGSLAE-EE-V-----------VIRSANFTDNAKIIIVHLNKSVQINCTRPSNN-T-RK-SI-NI----GPGR--A-----FYT-----TG---EI---IGDIRQAHCNLSRTDWNNTLRSIAIKLK--E--QF----------NRT-IIFK--NSSGGDPEITMHMFN-----G-GGEFFY-CNTT----PL-F--D--S--TWNGGEPV-----------------------SNNTGGNDTIITLQCRIKQIINMW-QEVGKAMYAPP---IRGQIRCSS-NITGLILTRDGD------------LNNTQNETFRPGGGDMRDN-WRSELYKYKVVKIEPLGVAPTKAKR---RVV--QREKR
>B.JP.2011.11152.KF716497
CTDANTTSSG----------------------------------INSSHVIEEGEIKN----CSFNI-T-T--T-L----R-E-----K----V-----K-----TYALFDSLDVRSIGN-------------------------STTSYRII---NCNT---SVI----------TQAC--P-----KISF-----EPIPIHYCTPAGFALLKCND-KQFSGNGTCNNVSSVQCTHGIRPVVSTQLLLNGSLAE-EE-V-----------VIRSKNFTDNAKIIIVQLNQSVVINCTRPNNN-T-RN-SV-HI----GPGR--A-----LYT-----T----NI---IGDIRRAHCDISRAEWNNTLRHVVTKLK--E--KFN---------ATT-IIFN--QSSGGDPETERHSFN-----C-GGEFFY-CDTT----QL-F--N--S--TWDNST-------------------------MNSTKNSNDTITLPCRIKQIINMW-QTVGKAMYAPP---IAGPIRCSS-NITGLLLERDGG------------INKTTTETFRPGGGNMKDN-WRSELYKYKVVKIEPLGVAPTKAKR---RVV--QREKR
>B.JP.2012.12017.KF716498
CTDAGNTTEAGNTT-----------------------------STNSSKIEEKGEIKN----CSFNV-T-T--T-I----D-N-----K----A-R---K-----ESALFYRLDVVPIDDDNNS------------------DSSTSASYRLI---NCNT---SVI----------TQTC--P-----KVSF-----EPIPIHYCAPAGFALLKCNN-KTFSGKGPCTNVSTVQCTHGIRPVVSTHLLLNGSLAE-KE-V-----------VLRSKNFTNNAETIIVQLNQSVVINCTRPNNN-T-RR-SI-HL----GPGQ--T-----LYA-----TG---DI---IGDIRQAHCNISQAAWNNTLRQVVAKLK--E--QFN---------ATT-IVFN--RSSGGDPEIVMHSFI-----C-GGEFFY-CNTT----KL-F--N--S--TWNNSNW------------------------PNDTMPNNNTITLPCRIKQIVNMW-QKVGKAMYNPP---IAGLIRCSS-NITGLLLVRDGG-----------NTTNTTTETFRPGGGDMRDN-WRSELYKYKVVKIEPLGVAPTKAKR---RVV--QREKR
>B.US.2005.MDR-1.KF990605
CTDYVGNATSSNATS----------------------------PANTSLKEDKGEIKN----CSFNI-T-T--S-L----R-G-----K----V-Q---R-----EYALFYKLDVVPIDGNR--------------------NSTNGTKYRLI---SCNT---SVI----------TQAC--P-----KVSF-----EPIPIHFCAPAGFAILKCND-KKFNGSGPCNKVSTVQCTHGIRPVVSTQLLLNGSLAE-EE-V-----------VIRSENFTNNAKTIIVQLKEAVVINCTRPNNN-T-RK-RI-TT----GPGR--V-----LYT-----TG---EI---IGDIRRAHCNISAEEWNKTLKQVAEKLR--E--QFN---------NKT-IVFN--HSSGGDPEIVMHSFN-----C-GGEFFF-CNTT----QL-F--S--S--TWNDTN-------------------------KNITGSTDTTITLPCRIKQIVNLW-QEVGKAMYAPP---IKGQINCVS-NITGLLLTRDGGK---------GNNHTENIEIFRPGGGDMRDN-WRSELYKYKVVALEPLGVAPTTAKR---RVV--QREKR
>B.US.2006.MDR-5.KF990608
CSNITITNNNT----------------------------------SKIDNNMREQIKN----CSFNV-T-T--T-M----G-N-----K----K-H---K-----EYALFYKPDVVPIND----------------------NDSTPSSYRLI---SCNT---SVV----------TQAC--P-----KITF-----EPIPIHYCTPAGFTLLKCND-KQFNGTGPCTNVSTVQCTHGIRPVASTQLLLNGSLAE-SE-V-----------VIRYENITDNAKSIIIQLKTPVIINCTRPGNN-T-RK-SI-HM----GPGK--A-----FFA-----TG---DI---IGDIRQAHCNISRTEWNNTLQQIVTKLE--K--QFR---------NKT-IKFA--QSSGGDPEIVMHSFN-----C-GGEFFF-CNTS----KL-F--N--S--TWPYNSTW-----------------------NETVPNNNDTITLPCRIKQIVNMW-QQVGKAMYAPP---SRGQISCSS-NITGLLLTRDGG----------INITTNNTETFRPAGGNMKDN-WRSELYKYKVVRIEPLGVAPTKARR---RVV--QREKR
>B.KR.1992.HP-1(LYS).KJ140245
---------PPTS------------------------------TPSTTSRREDGGMTN----CSFNA-T-T--H-I----V-N-----K----V-K---K-----EYALFYRLDVEPIDN-------------------------TSSSYTLV---NCNT---SVI----------TQAC--P-----KVSF-----EPIPIHYCTPAGFAILQCND-KKFNGTRPCKNVSTVQCTHGIRPVVSTQLLLNGSLAE-EE-I-----------VIRSENFTDNAKTIIVQLNTSVEINCTRPNNN-T-RK-SI-HL----GPGR--T-----FYA-----TG---DI---IGDIRQAHCNISAEKWNNTLRQIAIKLR--E--QFG---------NKT-IVFN--QSSGGDPEIVMHSFN-----C-GGKFFY-CNTT----QL-F--N--S--AWNGTE--------------------------ELNKTANNTFTLPCRIKQIINRW-QEVGKAMYAPP---IRGQIRCSS-NITGLLLTRDGG------------TGNNGTEIFRPGGGDMRDN-WRSELYKYKVVKIEPLGIAPTKARR---RVV--QREKR
>B.KR.1992.HP-2(JJW).KJ140247
CSNLNKTNTNSSSNNRTNT------------------------TSSSGTVMEEVEMKN----CSFNV-T-T--N-I----G-N-----K----M-Q---K-----EYALFYKLDVTQIDN---------------------------TSYTLL---NCNT---SVI----------TQAC--P-----KVSF-----EPIPIHYCTPAGFAILQCND-KKFNGTGPCSNVSTVQCTHGIRPVVSTQLLLNGSLAE-EE-V-----------VIRSENFTNNAKTIIVQLNASVEINCTRPNNN-T-RK-SI-RI----GPGS--T-----FYA-----TG---DI---IGDIRQAHCNINGTKWNNTLRQIVIKLR--E--QFG---------NKT-IVFN--QSSGGDPEIVMHSFN-----C-GGEFFY-CNTA----QL-F--N--S--TWNVNTT------------------------WNDTDALNDTATLPPRRIQRIIKWRQDVGKAMYAPI---ISGLIRCSS-NITGLLSTRDGASG--------NGDGGNGTEIFRPGGGDMRDN-WRSELYKYKVVQIEPLGIAPTKARR---RVV--QREKR
>B.KR.1992.HP-3(LJW).KJ140248
CTNITNNSSKSNDT-----------------------------RGNNSTVTEDGGMTN----CSFNA-T-T--H-I----R-G-----K----V-K---K-----EYALFYKLDVKKIDNK------------------------DNTSYTLV---NCNT---SVI----------TQAC--P-----KVSF-----EPIPIHYCTPAGFAILQCND-KKFNGTGPCKNVSTVQCTHGIRPVVSTQLLLNGSLAE-EE-V-----------VIRSENFTNNAKTIIVQLNASVEINCTRPNNN-T-RK-SI-DI----GPGR--A-----IYA-----TG---DI---IGDIRQAHCNISEEKWNNTLRQIVIKLR--E--QFG---------NKT-IVFN--QSSGGDPEIVMHSFN-----C-GGEFFY-CNTT----KL-F--N--S--TWNGTE-------------------------GSNNTAGNNPITLPCRIKQIINMW-QEVGKAMYAPP---ISGQIRCSS-NITGLLLTRDGG------------NGTNGTEIFRPGGGDMKDN-WRSELYKYKVVRIEPLGTAPTKARR---RVV--QREKR
>B.KR.2002.HP-4(KGJ).KJ140249
CSDLKNKNDTHNGTSTHTDTSATT-------------------SPNGTNVVGEGEMKN----CSFNV-T-T--T-I----G-N-----R----V-Q---K-----EYALFYKSDVVQIEN--------------------------NTSYTLI---NCNT---SVI----------TQAC--P-----KVSF-----EPIPIHYCTPAGFAILKCKD-KKFNGTGTCRNVSTVQCTHGIRPVVSTQLLLNGSLAE-ED-V-----------VIKSENFTDNAKTIIVQLNASVEIICTRPNNN-T-RK-SI-RI----GPGS--T-----FYA-----TG---DI---IGDIRQAHCNISEEKWNKTLRWVAIKLR--E--QFGK--------NKT-IAFT--RSSGGDPEIVMHSFN-----C-GGEFFY-CDTT----QL-F--N--S--TWNETQLSNNSWSSTEWTNEWSWS-------NKWSWSNKTNITLPCRIKQIINRW-QEVGKAMYAPP---ISGRISCLS-NITGLLLTRDGG----------PENETNRNETFRPGGGDMRDN-WRSELYKYKVVRIEPLGIAPTKARR---RVV--QREKR
>B.KR.1995.HP-5(PJH).KJ140250
CSNLENTTNTNNT------------------------------NPNNSSGDVRKEMKN----CSFNV-A-P--N-I----R-D-----K----M-Q---K-----EYALFYKHDIVPMDN---------------------------TSYMLI---HCNT---SVI----------TQTC--P-----KVTF-----EPIPIHYCTPAGFAILQCND-KKFNGTGPCTNVSTVQCTHGIRPVVSTQLLLNGSLAE-EE-V-----------VIRSENFTDNTKTIIVQLNASVEINCTRPNNN-T-RK-SI-SI----GPGR--T-----FYA-----TG---GI---IGDIRQAHCNISGAKWENTLRQLAIKLR--E--QFG---------NKT-IVFN--QSSGGDPEIVMHSFI-----C-GGEFFY-CNTT----KL-F--N--S--TWNST--------------------------WNSTEGLNETITLPCRIKQIINRW-QEVGKAMYAPP---IRGQIRCSS-NITGLLLTRDGG-----------KEINGTTEIFRPGGGNMRDN-WRSELYKYKVVKIEPLGIAPTKAKR---RVV--QREKR
>B.KR.1992.HP-6(JHJ).KJ140251
CSTITNSTLRNETNTTKN-------------------------KNRTIEKEEMENLKN----CSFNV-T-T--E-I----R-D-----K----V-K---K-----EYALFYKPDIVPIDG------------------------TDNTSYILI---NCNT---SVI----------TQAC--P-----KVSF-----EPIPIHYCTPAGFALLKCKD-KNFNGTGPCTNVSTVQCTHGIRPVVSTQLLLNGSLAE-EE-V-----------VIRSENFSNNAKIIIVQLNASVEINCIRPNNN-T-RK-SI-GI----GPGR--A-----IYA-----TG---DI---IGDIRQAHCNINGTKWNNTLKQIVIKLR--E--QFG---------NKT-IVFN--QSSGGDPEIVVHSFN-----C-GGEFFY-CDTT----KL-L--N--S--TWNVDGA------------------------WNDTEGSNDAVTITCRIKQIINRW-QEVGKAMYAPP---IIGVIICSS-NITGLLLTRDGGN---------RNKNEKETEIFRPGGGDMRDN-WRSELYKYKVVKIEPLGIAPTKARR---RVV--QREKR
>B.KR.1992.HP-7(LSM).KJ140252
CTKLNNTATTNSSSGNITNT-----------------------NNSTETVMKEREMTN----CSFNV-T-T--N-I----R-N-----K----V-Q---K-----EYALFDKLDVVPIDK-------------------------NITNYMLI---HCNT---SVI----------TQAC--P-----KVSF-----EPIPIHYCTPAGFAILKCND-KKFNGSGPCTNVSTVQCTHGIRPVVSTQLLLNGSLAE-EE-I-----------VIRSENFTNNAKTIIVQLNASVEINCIRPNNN-T-RK-GI-SI----GPGR--T-----FYA-----TR---AI---TGDIRRAHCNISEEKWNNTLRQLVIKLR--E--QFG---------NKT-IVFN--QSSGGDPEIVMHSFN-----C-GGEFFY-CNTT----KL-F--N--S--TWNITEGFN----------------------STTEGSNNNTITLPCRIKQIVNRW-QEVGKAMYAPP---IEGLIRCSS-NITGLLLTRDGGN---------ENNETNATETFRPWGGNMKDN-WRSELYKYKVVKIEPLRIAPTEARR---RVV--QREKR
>B.KR.1992.HP-10(SHJ).KJ140255
CSNYLMNETNTNNSTPVNISS----------------------SSINGTLKEVEEIKN----CSFNV-T-T--N-R----G------------K-H---K-----EYAFFFKLDVKQLNEK------------------------DNTSYILI---SCNS---SVI----------KQAC--P-----KVSF-----EPIPIHYCAPAGFAILQCNN-KTFNGTGPCSNVSTVQCTHGIRPVVSTQLLLNGSLAE-ER-V-----------VIRSENFTNNAKTIIVQLKKPVNITCIRPSNN-T-RK-SI-RIGAGIGLGS--T-----FYA-----TG---AV---IGDIRKAHCNVSATEWNNTLGEIVIELR--K--QYG---------NKT-IIFN--QSSGGDPEIIMHSFN-----C-GGEFFY-CNTT----QL-F--N--S--TWNDTT----------------------------QELNITTFTLPCRIKQFINRW-QEVGKAMYAPP---ISGLIRCSS-NITGLLLTRDGGN---------NNNGTNETEIFRPGGGDMRDN-WRSELYKYKVVRIEPLGIAPTKARR---RVV--QREKR
>B.KR.1992.HP-11(PGU).KJ140256
CHNLTCNDTTISNSSCSNNT-----------------------NDSGRVMVKGGDMKN----CSFNV-T----D-I----T-N-----K----V-Q---K-----QYALFNELDVVQVDT---------------------------TNYTMR---HCST---SVI----------TQAC--P-----KISF-----EPIPIHYCTPAGFAILKCND-KEFNGTGQCKNVSTVQCTHGIRPVVSTQLLLNGSLAE-KE-I-----------VIRSENFTDNAKTIIVQLNESVVINCTRPNNN-T-RR-GI-HM----GPGR--T-----LYA-----TG---AI---VGDIRQAYCNISEEKWNLTLKRIAIKLR--E--QFK---------NKT-IAFS--QSSGGDQEITMHTFN-----C-GGEFFY-CNTT----KL-F--N--S--TWNGT---------------------------EQVNVTNRTITLQCRIKQIINRW-QEVGKAMYAPP---IAGPIRCSS-NITGLLLTRDGGN---------ENETENNTETFRPGGGNMKDN-WRSELYKYKVVKIEPLGIAPTKARR---RVV--QREKR
>B.KR.1992.HP-12(LGH).KJ140257
CSTVKNETNLKNDTSP---------------------------NNSSGRVVEVEEIKN----CSFNV-T-I--N-R----R-N-----K----V-Q---K-----EYALFYKFDVVPLGT-------------------------DNTSYTLI---HCNT---SVI----------TQAC--P-----KVSF-----EPIPIHYCTPAGFAILQCND-KKFNGTGPCTNVSTVQCTHGIRPVVSTQLLLNGSLAE-EE-I-----------VIRSENFTDNAKTIIVQLNASVEINCTRPNNN-S-RK-GI-GI----GPGS--T-----FYA-----TG---DI---IGNIRQAHCNISEAKWNNTLKQLAIKLG--E--QFG---------NKT-IVFK--QSSGGDPEIVMHSFN-----C-GGEFFY-CNTT----KL-F--N--S--TWNSTGELLN---------------------STGNSTNNGTIILQCRIKQIINRW-QEVGKAMYAPP---IEGIIRCSS-NITGLLLTRDGG----------NENGTNSTETFRPGGGNMKDN-WRSELYKYKVVRIEPLGIAPTEARR---RVV--QREKR
>B.KR.1992.HP-14(KTG).KJ140259
CSDLNNTKTNNN----------------------------------SGEVMEEGKMKN----CSFNV-T-T--S-I----R-D-----K----V-Q---K-----EYALFYSLDIVPIAN---------------------------TSYTLI---HCNT---SVI----------TQAC--P-----KVSF-----EPIPIHYCTPAGFALLKCKD-KNFNGTGPCKNVSTVQCTHGIKPVVSTQLLLNGSLAE-GR-V-----------AIRSENITNNVKNIIVQLNKPVQINCTRPNNN-T-RK-SV-RI----GPGQ--T-----FYA-----TG---EI---IGNIRQAHCTVSETEWTNTLRKVAIQLR--E--HFK---------NNT-IIFA--NPLGGDLEITTHSFN-----C-GGEFFY-CNTS----KL-F--N--S--TWDNNSTWDNNSTWE----------------NNSTTNSSGTITLQCKIKQIVNMW-QRVGQAMYAPP---IQGVIRCES-NITGLLLTRDGG-----------NKNNSTNETFRPGGGDMKDN-WRSELYKYKVVKIEPLGIAPTNARR---RVV--QREKR
>B.KR.2003.HP-15(Lsw).KJ140260
CSDWKSNTTTN---------------------------------SSSVEMIKEGEIKN----CSFNV-T-T--G-I----G-D-----K----V-K---K-----EYALFYKHDVVPIDR-------------------------NITNYMLI---HCNT---SVI----------TQTC--P-----KASF-----EPIPIHYCTPAGFAILQCND-KKFNGTGPCTNVSTVQCTHGIRPVVSTQLLLNGSLAE-EE-V-----------VIRSENFTDNAKTIIVQLNTSVEINCTRPNNN-T-RE-RI-SI----GPGR--A-----FYA-----TR---QI---TGDIRQAHCNISGEKWENTLRQLAIKLG--E--QFR---------NKT-IAFN--RSSGGDPEIVMHSFN-----C-GGEFFY-CNTT----KL-F--N--S--TWNHTRA------------------------NIRNNPGNGTIILPCRIKQIINRW-QEVGKAMYAPP---IEGQIRCTS-NITGLLITRDGG-----------INETNGTETFRPGGGDMRDN-WRSELYKYKVIKIEPLGIAPTKAKR---RVV--QREKR
>B.KR.1992.HP-16(JIS).KJ140261
CSDYKHNNTNATNS-----------------------------TTTNNSSVGKMELKE----CSFYV-P-T--N-I----G-N-----K----V-Q---K-----ESALFNKFDVEPIENK----------------------ENRSDMYILI---HCNT---SVI----------TQAC--P-----KTSF-----EPIPIHYCAPAGFAILKCND-KNFNGTGLCKNVSTVQCTHGIRPVVSTQLLLNGSLAE-EE-I-----------VIRSENFTNNAKTIIVQLNATVKITCERPSNI-K-RR-RI-HI----GPGR--A-----FYA-----TS---QI---DGEMRQAYCNISKADWNNTLKQIAIKLR--E--QFE---------NKT-IVFN--RSSGGDPEIVMHNFN-----C-GGEFFY-CKTT----EL-F--N--S--TWNWNST------------------------RNSTEKSNETITLPCRIKQIINRW-QEVGKAMYAPP---IEGIIKCTS-NITGLLLTRDGG-----------NGTDNETEIFRPGGGDMRDN-WRSELYKYKVVRIEPLGIAPTDARR---RVV--QREKR
>B.KR.1993.HP-17(LSP).KJ140262
CSKVTDTNSTSTANTTTTTSTT---------------------PTTTGTGKAGEDMRN----CSFNT-T----N-I----K-N-----K----V-Q---K-----EYALFYKHDVVPIDN-------------------------DTTSYMFI---HCNT---SVI----------TQAC--P-----KTSF-----EPIPIHYCTPAGFAILQCND-KQFNGSGPCKNVSTVQCTHGIRPVVSTQLLLNGSLAE-GE-V-----------IIRSENFTDNAKTIIVQLNETVIINCTRPSNN-T-SK-KI-RIGH--IGGR--S-----FYA-----TG---TI---TGSARQAYCNISGEEWDKALRKVAIKLR--E--QFR---------NKS-ISFK--QSSGGDPEIVMHSFN-----C-GGEFFY-CNTT----AL-F--N--S--TWNSTELFNNTG-------------------NITRKYNNETITLPCRIKQIINRW-QEVGKAMYAPP---IDGIIRCKS-NITGLLLTRDGG-------------TNATNETFRPGGGDMKDN-WRSELYKYKVVKIDPLGIAPTEARR---RVV--QREKR
>B.KR.2002.HP-19(LGS).KJ140264
CTDLENSTNTNN----------------------------------SSEGMKKGEMTN----CTFNV-T-T--N-I----K-K-----K----I-Q---K-----QYALFDKLDVVQIDN-----------------------DNDTTSYMLR---HCNT---SVI----------TQAC--P-----KASF-----EPIPIHYCTPAGFAILQCND-KKFNGTGPCTNVSTVQCTHGIRPVVSTQLLLNGSLAE-EE-I-----------VIRSENFTNNAKTIIVQLNASVEINCTRPNNN-T-RR-SI-RI----GPGR--P-----FYV-----T----------GDIRQAHCNISEAKWNNTLRQLAIKLR--E--QFG---------NKT-IVFN--QSSGGDPEIVMHSFI-----C-GGEFFY-CYTT----KL-F--N--S--TWNDTTLFN----------------------STWNSSSKGTITLRCRIQHIINRW-QEVGKAMYAPP---IGGKIRCSS-NITGLLITRDGG------------TETGTTETFRPGGGNMKDN-WRSELYKYKVVRIEPLGIAPTKAKR---RVV--QREKR
>B.KR.2002.HP-20(KJO).KJ140265
CINLKNENDTNTNSSSTSQNDTNT-------------------NSSSGEAMGEGEMMN----CSFNV-T-T--N-I----R-D-----K----V-R---E-----ENALFYKHDVVPLED--------------------------NTSYTLI---HCNT---SVI----------TQAC--P-----KVSF-----EPIPIHYCTPAGFAILKCND-KKFNGTGPCTNVSTVQCTHGIRPVVSTQLLLNGSLAE-GE-I-----------IIRSENFTNNAKTIIVQLNESVAINCTRPNNH-T-TK-RI-GI----GPGR--T-----LYA-----TG---QI---TGDRRQAHCNISGEKWNDTLRQLVTKLR--E--QFG---------NKT-IVFNQ-SSSGGDLEIVMHSFN-----C-GGEFFY-CNTT----QL-F--N--S--TWIWNSTH-----------------------TGTEGVNGTYFTLPCRIRQIVNRW-QEVGKAMYAPP---IGGRIRCSS-NITGLLLTRDGGN---------ENNETETTETFRPGGGNMKDN-WRSELYKYKVVKIEPLGIAPTEARR---RVV--QREKR
>B.KR.1992.LSW.KJ140266
CSNARTNSSNLNGTDA---------------------------DNSSSGVREEGEMIN----CSFNV-T-T--R-I----R-D-----K----V-K---K-----EYALFYKLDVVPIDN-------------------------DNTSYMLI---NCNS---SVI----------TQAC--P-----KVSF-----EPIPIHYRTPAGFAILQCND-KEFNGKGSCKNVSAVQCTHGLRPVVSTQLLLNGSLAE-KE-I-----------VIRSENVTDNAKTIIVQVNASVEINCTRPNTN-T-SK-SI-RF----GPGS--R-----FYA-----TG---DI---KGDIKQAHCNISEAEWNSTLRQLAIKLR--E--QFE---------NKT-IAFN--LSSGGDPEVVVHRFN-----C-GGEFFY-CNRT----QL-F--N--S--TWNTTQLFNSTWNG-----------------TEGSSSTGKDITLPCTRKQIIIRW-QEVGKAMYAPP---IEGQISCSS-NITGLLLTRDGGIEINK-----TETNENETEIFRPGGGDMRDN-WRSELYKYKVVKIEPLGIAPTEARR---RVV--QREKR
>B.US.2003.VC10014.KJ698244
CTDLGNDTNTN---------------------------------NSSWERMEKGEIKN----CSFNI-T-T--S-I----Q-G-----K----M-Q---E-----ERALLYKLDVVPLDE-------------------------RNNSYRLI---SCNT---SVI----------TQAC--P-----KVTF-----EPIPIHYCAPAGFAILKCNE-TKFNGTGPCKKVTTVQCTHGIRPVVSTQLLLNGSLAE-EE-V-----------VIRSENFTNNVKTIIVQLKEAVKINCTRPNNN-T-RK-SI-HI----GPGR--A-----WYA-----TG---AI---IGNIRQAHCNISKTEWNDTLKQIVTKLR--E--HVG---------NKT-IVFN--QSSGGDPEIVMHSFN-----C-GGEFFF-CNTT----QL-F--N--S--SWNYNST------------------------GNNTERSNETIILPCRIKQIINMW-QEVGKAMYAPP---IKGQIRCSS-NITGLLLTRDGG-------------NSNMTETFRPGGGDMRDN-WRSELYKYKIVKIEPLGVAPTKAKR---RVV--QREKR
>B.US.1979.NYC16.KJ704790
CTDLRNATNTT---------------------------------SSSGGTMEKGEIKN----CSFNI-T-T--S-I----R-D-----K----V-Q---K-----EYALFYKLDVVPIDN-----------------------DNTNTSYRLI---SCNT---SVI----------TQAC--P-----KVSF-----EPIPIHYCAPAGFAILKCKD-KKFNGTGPCTNVSTVQCTHGIRPVVSTQLLLNGSLAE-EE-V-----------VIRSDNFSDNAKTIIVQLKESVEINCTRPNNN-T-RK-SI-HI----GPGR--A-----FYT-----TG---EI---IGDIRQAHCNLSRAKWDNTLKQIVKKLR--E--QFG---------NKT-IVFN--QSSGGDPEIVTHSFN-----C-GGEFFY-CNST----QL-F--N--S--TWTWNGT------------------------EGSNNTEGNNITLPCRIKQIINMW-QEVGKAMYAPP---IRGQIRCSS-NITGLLLTRDGG-----------TNESSETETFRPGGGDMRDN-WRSELYKYKVVKIEPLGVAPTKAKR---RVV--QREKR
>B.TH.2006.-.KJ769147
CTDVKNAT----------------------------------------MEGKGGELKN----CSFNI-T-T--S-I----R-T-----E----V-----K-----DYALFNKLDVEPMTNDNTSNTRPSSTNNT--------SNTNYTSYRLL---HCNT---SVI----------TQAC--P-----KISF-----EPIPIHYCTPAGFVLLKCKD-KKFNGTGPCKNVSTVQCTHGIRPVVSTQLLLNGSLAE-EE-V-----------VIRSSNFSDNARIIIVQLNESVEINCTRPNNN-T-RK-RV-SL----GPGR--V-----WYT-----TG---QI---VGDIRQAHCTINSTKWNRTLELLTKKLR--E--QFG---------NKT-IVFN--QSSGGDPEIVMHNVN-----C-GGEFFY-CNTS----QL-F--N--S--TWYSNG-------------------------TRNDTVGNGNITLPCRIKQIVNMW-QEVGKAMYAPP---IGGQIRCSS-NITGLLLTRDGG----------NNQSNITTETFRPGGGDMRDN-WRSELYKYKVVKIEPLGIAPTKAKR---RVV--QREKR
>B.TH.2000.3045.KJ952535
CTELYVTNTNSTVNNTNST------------------------VTNTNITVEEGVMKN----CSFNI-T-T--S-I----G-N-----Q----V-----K-----DYAFFYNLDIKQIKE------------------------NDNTSYRVI---NCNT---SVI----------TQAC--P-----KVSF-----EPIPIHYCAPAGFAILKCNN-KKFNGTGPCTNVSTVQCTHGIRPVVSTQLLLNGSLAE-EE-V-----------VIRSSNFTDNAKIIIVQLNESVEINCTRPNNN-T-RK-SI-PL----GPGR--A-----WYT-----TG---QI---IGDIRHAHCNLSSTKWNNTLRLITNKLK--E--QFG---------NKT-IVFD--QSSGGDPEIVMHTVN-----C-GGEFFY-CNTS----KL-F--N--S--TWYNNSTWNG---------------------AWNNTREDDNITLPCRIKQIVNMW-QEVGKAMYAPP---IRGLIRCSS-SITGLLLLRDGG----------IKNQTNETEIFRPAGGDMRDN-WRSELYKYKVVQIEPLGVAPTRAKR---RVV--QREKR
>B.US.2009.1064.KM081846
CTNYVRNDTNTTSSNT---------------------------NSSIEGIMEKGEIKN----CSFNI-T-T--N-M----R-D-----R----F-Q---K-----TYALFYKLDVEPMDQ-----------------------NNTSTRYRLI---SCNT---SVI----------TQAC--P-----KVSF-----QPIPIHYCAPAGFAILKCNN-ETFNGKGPCTNISTVQCTHGIRPVVSTQLLLNGSLAE-RE-V-----------KIRSDNFSNNANTIIVQLTKAVKINCTRPHHN-TKRR-II-HI----GPGR--A-----FYT-----TG--------SGDIRQAQCNLSRKEWNDTLKQIVKKLG--E--QFN---------STT-IVFK--NSSGGDPEIVMHSFN-----C-GGEFFY-CNST----PL-F--H--S--TWLSNGNWTR---------------------NDTEESSSVNITLQCRIKQFINMW-QEVGKAMYAPP---IEGQIRCSS-NITGLLLTRDGG----------SNDTTNNTETFRPGGGDMRDN-WRSELYKYKVVKIEPLGVAPTKAKR---RVV--QREKR
>B.US.2010.1435.KM081850
CTNLVNYTSTAT-------------------------------NTTTSTPPGGEDMKN----CSFNV-T-T--S-I----K-N-----K----V-E---K-----KYALFDTLDVVPIEK-------------------------NNTNYMLI---NCNT---SVI----------KQAC--P-----KVSF-----EPIPIHFCAPAGFAILKCND-KKFNGSGPCTNVSTVQCTHGIRPVVSTQLLLNGSLAE-EE-V-----------VIRSQNFTNNAKTIIVQLNESVPITCTRPNNN-T-RK-SI-NI----GPGR--A-----WHI-----SE---PI---IGNIRQAHCNLSREGWNKTLEKVVKKLK--E--QFG---------NKT-ITFK--PSSGGDPEIVMHSFN-----C-GGEFFY-CNTT----QL-F--N--S--TWPSDE-------------------------TWTNASSNGTITLQCRIKQIINKW-QGVGRVMYAPP---ISGNISCLS-NITGLLLIRDGG----------KDNSTNNTEIFRPGGGDMRDN-WRSELYKYKVVKIEPIGVAPTKAKR---RVV--QREKR
>B.US.2009.1670.KM081860
CTDVRNATNSDNVG-----------------------------NRTSGEGMEGGDMKN----CSFNI-T-T--I-M----K-D-----K----M-Q---R-----EYALFYKLDVVPINS-----------------------SNNDTSYRLI---SCNT---SVI----------TQAC--P-----KVSF-----TPIPIHYCAPAGFAILKCNN-KTFSGKGQCTNVSTVQCTHGIKPVVSTQLLLNGSLAE-ED-I-----------VIRSDNFSNNAKTIIVQLKESVEINCTRPGNN-T-RR-SI-HI----APGR--A-----FFT-----TG---EI---IGDIRQAHCNISSTQWNNTIRQIAKKLG--E--QFD---------NKT-VVFN--QSSGGDPEIVMHSFI-----C-GGEFFY-CDST----KL-F--N--S--TWDNSTWD-----------------------VNGTEGTNNTITLPCRIKQIINMW-QTVGKAMYAPP---IQGQIRCSS-NITGLLLTRDGG------------SEDNGTEIFRPGGGDMRDN-WRSELYKYKVVKIEPLGVAPTKAKR---RVV--QREKR
>B.US.2009.1677.KM081934
CTDLANTTNNTAKLKS---------------------------TSGEGMMETGGDMKN----CSFNV-T-K--N-T----R-N-----K----M-Q---K-----EYALFYKLDVVPIDK-------------------------DNTSYTLI---SCNT---SVV----------TQAC--P-----KVSF-----EPIPIHYCAPAGFAILKCND-KTFNGTGPCKNVSTVQCTHGIRPVVSTQLLLNGSLAE-QE-I-----------IIRSENISNNAKTIIVQLKKPIEINCTRPNNN-T-RR-SI-HI----APGS--A-----FYA-----HT---NI---IGDIRQAHCNISGKIWNDTLYQIATKLE--K--YFE---------KKT-ITFT--QHSGGDPEIIMHSFN-----C-GGEFFY-CNTS----QL-F--N--G--TLTWNGTLN----------------------NSTWKGTRENITLPCRIKQIINRW-QEVGKAMYAPP---ISGQIRCSS-KITGLLLTRDGDK---------SSNSTNNTEIFRPEGGNMRDN-WRSELYKYKVVRIEPLGVAPTKAKR---RVV--QREKR
>B.US.2010.1825.KM082062
CTDVTYTNSTTA------------------------------------NYSSGGEMRN----CSFNI-T-T--N-L----K-D-----K----W-Q---K-----EYAIFYKLDIVPIDN-------------------------NNNSYRLI---SCNT---SVI----------TQAC--P-----KVSF-----QPIPIHYCAPAGFAILKCKD-KKFNGTGPCKNVSTVQCTHGIRPVVSTQLLLNGSLAE-EE-V-----------VIRSENFSNNAKVIIVQLNESVVITCTRPSNN-T-RR-SI-PI----GPGR--A-----FYT-----TG---DI---IGDIRQAHCNISGSKWNNTLKQIVKKLR--E--QFG---------NKT-IVFN--QSSGGDPEIVMHSFN-----C-GGEFFY-CNSS----QL-F--N--S--TWNSTE--------------------------RSNNSEDKNITLQCRIKQIINLW-QEVGKAMYAPP---IRGQIRCSS-NITGLILTRDGG------------NSNNDTEIFRPGGGDMRDN-WRSELYKYKVVQIEPLGIAPTRAKR---RVV--QREKR
>B.US.2011.1853.KM082076
CTDLKNNNTMENNKTTGNNT-----------------------TRENVTDSINEERRN----CSFNI-T-A--G-I----Q-D-----K----K-Q---K-----QHAIFYKLDIIPIDDD---------------------NNGTDTSYRLL---SCNT---SVI----------TQAC--P-----KVSF-----EPIPIHYCAPAGFAILKCND-KKFNGKGPCTNVSTVQCTHGIRPVVSTQLLLNGSLAQ-EE-V-----------VIRSENFTDNAKTIIVQLNTTVNISCIRPGNN-T-RR-SI-PI----GPGR--A-----FYT-----MG---EV---TGNIRQAHCNISKADWNNTLNQIVKKLR--E--QFN---------KTT-IVFK--PSSGGDPEIVMHSFN-----C-GGEFFY-CNTT----QL-F--N--S--TWYENS--------------------------TWNESSTSPIILPCRIKQIINMW-QEVGKAMYAPP---IRGEIKCIS-NITGLLLTRDGGHG--------SNDTTNDTETFRPGGGDMRDN-WRSELYKYKVVKIEPLGIAPHRAKR---RVV--QREKR
>B.US.2009.1906.KM082124
CTDVKNRTLNTN--------------------------------KTHEEGMETGEMKN----CSFNT-T-T--E-I----R-D-----K----V-T---K-----ERALFYRLDVVPIGNNTISSSNSNSSGN---------SSSRERDYRLI---NCNT---SVI----------TQAC--P-----KVSF-----EPIPIHYCAPAGFAILKCNENKTFNGSGPCKNVSTVQCTHGIRPVVSTQLLLNGSLAE-EE-V-----------MVRSENFTNNAKIIIVQLNESVAINCTRPNNN-T-RT-SV-RI----GPGS--T-----FYA-----TG---DI---IGDIRKAYCTISRAKWNNTLKQVVAKLG--K--QFN---------NKT-IVFT--NSSGGDPEIVMHTFN-----C-GGEFFY-CDTT----PL-F--N--S--TWHYNNGTGTWNTTWTG--------------NGTEGNETIPIILPCRIKQIINMW-QEVGKAMYAPP---IKGIISCSS-NITGLLLTRDGG-------------NTTQNETFRPGGGDMRDN-WRSELYKYKVVRIEPLGVAPTHAKR---RVV--QRGKR
>B.CN.2007.OX004000.KM217617
CTDVESNTTNS---------------------------------SSNTTAIPSGEIKN----CSFYI-T-T--Q-I----R-N-----K----V-R---K-----EHALFDRLDVVPIDN-------------------------NSSTYMLI---NCNT---SVI----------TQAC--P-----KISF-----EPIPIHYCTPAGFALLKCNN-KTFNGTGPCTNVSTVQCTHGIKPVVSTQLLLNGSLAE-ED-I-----------VIRSENFTNNAKTIIVQLNETVKIECIRPNNN-T-RR-SI-HL----AGGR--A-----LYT-----TG---EI---IGDIRQAHCNVSK--WNETLKRVAIKLK--D--QFK---------NKT-IVFK--PPSGGDPEIVMLTFN-----C-GGEFFY-CNTT----KL-F--N--Y--TWTNDN-------------------------WSNSTEPDGHITLPCRIKQIINRW-QEVGRAMYAPP---IKGQINCTS-NITGLLLTRDGG------------NTTNGSEIFRPGGGDMRDN-WRSELYKYKVVKIEPLGIAPTKAKR---RVV--QREKR
>B.CN.2007.OX014000.KM217780
CTTVNANVSVDGNDITNS-------------------------TREKLKEGIKGEITN----CSFNI-S-T--S-I----E-K-----R----I-K---R-----GYAIFDKLDVMPIDNPDNST-----------------NNANYTLYTVR---NCNT---SVI----------TQAC--P-----KISF-----EPIPIHYCAPAGFAILKCND-KKFNGTGPCTNVSTVQCTHGIRPVVSTQLLLNGSLAE-EE-V-----------VIRSENFSNNAKTIIVQLNETIVINCTRPNNN-T-RK-GI-HF----GPGG--P-----LFT-----T----DI---IGDIRRAHCKLNGTQWKTALERIAIKLR--E--QW----------NKT-IAFN--KSSGGDPEIVMHSFN-----C-GGEFFY-CNTT----QL-F--N--S--TWNGT---------------------------EGVNTTEGEIILPCRIKQIINRW-QEVGKAIYAPP---ISGQINCSS-NITGLLLTRDGG----------INNETQTTETFRPGGGDMRDN-WRSELYKYKVVKIEPLGVAPTKAKR---RVV--QREKR
>B.CN.2008.OX035000.KM218138
CTSLTSNSTDYQ--------------------------------YDNTSISNVTDIKN----CSFKI-T-T--K-I----K-N-----K----V-R---K-----EYALFNTLDVVPIDN-------------------------DDKSYMLI---NCNT---SVI----------TQAC--P-----KVSF-----EPIPIHFCTPAGFAIIKCNN-KTFNGTGPCTNVSTVQCTHGIKPVVSTQLLLNGSLAE-EE-I-----------VIRSENIMDNTKTIIVQLKEAVEINCTRPNNN-T-RK-SI-HV----GWGR--S-----LYA-----TG---DI---VGDIRKAYCIINITKWNNTLREVAKKLE--E--QFR---------NKT-IVFK--PSSGGDPEVEMHIFN-----C-RGEFFY-CNTT----QL-F--N--Y--TWNNGT-------------------------WLAPNITGNNITIHCRIKQIINRW-QEVGKAMYAPP---IAGQLNCTS-NITGLLLVRDGGNT--------TNTIENNTEIFRPGGGDMRDN-WRSELYKYKVVKIEPLGLAPTKAKR---RVV--QREKR
>B.CN.2008.OX041000.KM218159
CTDLKSNTTTNI--------------------------------NNSTGEEMKGEIKN----CSFNV-T-T--Q-I----R-N-----E----I-R---K-----EYALFNKLDVVPIDDKKKN------------------DSSNSSTYMLI---NCNT---SVI----------TQAC--P-----KVSF-----EPIPIHYCTPAGFAIVKCND-KMFNGTGPCTNVSTVQCTHGIRPVGSTQLLLNGSLAE-ED-I-----------VIRSENFTDNAKTIIVQLNETVEINCTRPNNN-T-RK-SI-HI----GPGR--S-----FYA-----TG---DI---IGDIRQAHCNVSVEKWTSTLERVATKLR--E--QFESQ-------NKT-IVFKP-PPSGGDPENIMHTFN-----C-GGEFFY-CNTT----KL-F--S--N--TWQTNNSWNGTW-------------------QGSNNSEGNVLILQCRIKQIINRW-QEVGKAMYAPP---IRGEIKCSS-NITGLLLTRDGGN---------TTESRNGTEIFRPGGGDMRDN-WRSELYKYKVVKIEPLGIAPTKAKR---RVV--QRDKR
>B.CN.2008.OX046000.KM218184
CTNANTTNNAT-------------------------------------DIEMKEEIKN----CSFNI-T-T--Q-I----G-N-----K----I-R---N-----ERALFNKLDVVPIDN-------------------------SNSSYMLI---NCNT---SVI----------TQAC--P-----KVSF-----EPIPIHYCTPAGFAIIKCND-KTFNGTGPCTNVSTVQCTHGIRPVVSTQLLLNGSLAE-KE-I-----------VIRSENFTDNAKTIIVQLNETVEINCTRPSNN-T-RK-SI-HV----GLGR--S-----FYA-----TG---DI---IGDIRQAHCNVSVTKWNNTLRQVAIKLK--E--QFK---------NTT-IVFN--RTTGGDPEIVMHTFN-----C-GGEFFY-CNTT----KL-F--N--H--TWLANNT------------------------WQESWQGSDTITLQCRIKQIINRW-QEVGKAMYNPP---IRGQIRCSS-NITGLLLTRDGGN---------TNGSRNGPETFRPGGGDMRDN-WRSELYKYKVVKIEPLGIAPTKARR---RVV--QREKR
>B.CN.2008.OX047000.KM218210
CTDWKSNTTNTTNIIN---------------------------ATQSSGENMNGEIKN----CSFNV-T-T--Q-I----E-N-----K----V-R---K-----EQALFNSLDIVPIDK-------------------------GNSTYMLV---NCNT---SVI----------TQAC--P-----KISF-----EPIPIHYCTPAGFAIIKCNN-KTFNGTGPCTNVSTVQCTHGIRPVVSTQLLLNGSLAE-TD-I-----------VVRSENFTNNAKTIIVQLNKTIQIECIRPNNN-T-RK-SI-HI----SPGR--A-----FYA-----TG---DI---IGDIRQAHCNVSAN-WNETLKQVAIKLK--D--QFK---------NKT-TIVFK-PPSGGDPEIIMLTFN-----C-GGEFFY-CNTS----KL-F--N--N--TLQPNNTWN----------------------STWQTDINGTITLPCRIKQIINRW-QEVGRAMYAPP---ISGQIKCLS-NITGLLLTRDGGK---------TNGSENETEIFRPGGGDMRDN-WRSELYKYKVVKIEPLGIAPTKAKR---RVV--QREKR
>B.US.2007.ANI2.KM258899
CTNLNNTETNNT----------------------------------AEIKYMEDEMKN----CSFNV-S-T--R-I----R-N-----K----M-Q---Q-----EYALFYKLDIVPIDN---------------------------KSYTLI---NCNT---SVI----------TQAC--P-----KVSF-----EPIPIHYCAPAGFAILKCND-KKFNGTGACTNVSTVQCTHGIRPVVSTQLLLNGSLAE-DE-V-----------VIRSENITDNAKTIIVQLNTAVKINCTRPGNN-T-RK-SI-PM----GPGK--V-----IYA-----TG---EI---VGNTRQAHCNLSKTHWAETLKLVATKLR--E--QFN---------NQT-IAFN--HSSGGDPEIVMHSFN-----C-GGEFFY-CNTT----QL-F--K--G--TWTGTWNGTW---------------------NSTWNDTSGNITLPCRIKQIINRW-QEVGKAIYAPP---IRGNISCSS-NITGLLLTRDGG------------KLNGTIETFRPGGGDMRDN-WRSELYKYKVVKIEPLGVAPTRAKR---RVV--QREKR
>B.US.2007.ANI5.KM258919
CTDGWWNNTEGKNDTNH--------------------------RNLNSSWEMNGEIKN----CSFNV-T-T--N-I----K-D-----R----I-Q---R-----EYALFYKLDVVSIDG-------------------------SNTSYRLI---NCNT---SVI----------TQAC--P-----KVSF-----EPIPIHYCAPAGFAILKCNN-NTFSGKGPCRNVSTVQCTHGIRPVVSTQLLLNGSLAE-KE-I-----------VIRSENFTDNAKTIIVQLNKSVAINCIRFNNN-T-RK-SI-HI----GPGS--A-----FYA-----TG---DI---IGDIRRAHCNISREQWNNTLQQIVEKLR--E--QFG---------NNK-IIFK--PSSGGDPEIVMFSFN-----C-GGEFFY-CNTT----EL-F--N--S--TWNGT--------------------------VNESNNTGGNIILPCRIKQIINMW-QEVGKAMYAPP---IKGQIKCSS-NITGLLLTRDGG-----------TNKTNDTETFRPGGGNMKDN-WRSELYKYKIVKIEPLGVAPTKAKR---RVV--QREKR
>B.US.2005.ANI6.KM258969
CTDVPQNRTETG----------------------------------ENNRTEEGEMKN----CSYNI-T-T--E-M----R-D-----K----R-Q---K-----VYSLFYKLDIEPIDNNTS-------------------GNGNYSSYRLI---SCNT---SVI----------TQAC--P-----KVTF-----EPIPIHYCAPAGFAILKCND-KKFNGSGPCNNVSTVQCTHGIRPTVSTQLLLNGSLAE-EE-I-----------VIRSENFTNNVKNIIVQLNESVKINCVRPNNN-T-RK-SI-HI----GPGR--A-----LFD-----AT---DI---IGDIRQAYCDISKEEWNKTLERLDKKLR--E--QF----------NKT-IKFE--QPSGGDLEIMTHSFN-----C-GGEFFY-CNTT----KL-FK-N--S--TWN---------------------------------ETEGNITIPCRIKQIINMW-QEVGKAMYAPP---IRGQIRCSS-NITGLILTRDGG-----------TNGTNETETFRPGGGNMKDN-WRSELYKYKVVKIEPLGVAPTRAKR---RVV--QREKR
>B.US.2007.NCN6.KM259030
CTNVSATNNGNA-------------------------------TNKGNETWGEEDMKN----CSFNA-T-T--D-R----R-D-----K----V-K---T-----EYAFFYKLDIVQIDD------------------------NDSTSYRLI---SCNT---SVI----------TQAC--P-----KVSF-----EPIPIHYCAPAGFAILKCND-QEFNGTGPCKNVSTVQCTHGIRPVISTQLLLNGSLAE-KE-I-----------IIRSANFTDNAKNIIVQLNKSIEITCVRPNNN-T-RK-SI-TI----GPGS--K-----FFA-----T----EV---IGDIRQAHCNISKADWNNTLKEIARKLG--E--QFK---------NKT-IAFN--QSSGGDPEIVMHSFN-----C-GGEFFY-CSTT----QL-F--N--S--TWDNSTWD-----------------------STGENTTNANITLPCRIKQIINMW-QEIGKAMYAPP---IRGQIRCSS-NITGLILTRDGGVDN-------ELNKTNETETFRPGGGDMRDN-WRSELYKYKVVQIEPLGIAPTRAKR---RVV--QREKR
>B.US.2006.NCN2.KM259048
CSDTPGTNKTTNNST----------------------------VMDNSTVMEKGEVKN----CSFNV-T-T--S-I----R-D-----K----M-Q---K-----EYALFYKLDVVQIDK-------------------------DKTSYRLI---NCNT---SVI----------TQAC--P-----KVTF-----EPIPIHYCAPAGFAILKCNN-KTFNGKGPCKNVSTVQCTHGIKPVVSTQLLLNGSLAE-EE-I-----------VIRSDNFTDNAKTIIVQLKEPVQINCTRPHNN-T-LK-GI-HI----GPGR--A-----FYA-----TG---DI---IGDIRQAHCNLSKASWMRTLKEVAKKLT--G--QFE---------NKT-ISFN--RSSGGDPEIVMHSFN-----C-AGEFFY-CSTT----QL-F--N--S--TWDTTQIFNDTWN------------------NTVGSGENDTIILQCRIKQIINMW-QEVGKAMYAPP---IRGQIRCES-EITGLLLTRDGG----------NGENATIEEIFRPGGGDMRDN-WRSELYKYKVVKIEPLGVAPTKAKR---RVV--QREKR
>B.US.2004.NCN1.KM259061
CTDDLKNSTSNSTS-----------------------------NPDNSTANSIGEIKN----CSFNI-T-T--S-I----R-D-----K----V-Q---K-----EYALFYKLDVVPIEN-------------------------GTQSYRLV---SCNT---SVI----------TQAC--P-----KVSF-----EPIPIHFCAPAGFAILKCRD-KKFNGTGPCKNVSTVQCTHGIRPVVSTQLLLNGSLAE-EE-V-----------VIRSENFTNNVKTIIVQLNESVEINCTRPNNN-T-RK-SI-HM----GPGG--A-----FYA-----TG---DI---IGNIRQAHCNISGTKWKKTLKQIVEKLK--E--KFR---------NKT-IVFN--SSSGGDPEIVTHSFN-----C-AGEFFY-CNTT----KL-F--N--S--TWNWND--------------------------TAGNVTEENITLPCRIKQIINMW-QEVGKAMYAPP---IRGQIRCSS-NITGLLLTRDGG----------KTNETNETEIFRPAGGNMKDN-WRSELYKYKVVKIEPLGVAPTKAKR---RVV--QREKR
>B.US.2007.MND1.KM259080
CTTLNITTNVNGT------------------------------DNNSSISEGKGEMKN----CSFNV-T-T--N-R----R-D-----K----M-K---K-----EHALFYTLDIAPIDN-------------------------DNSSYTLT---SCNT---SVL----------TQAC--P-----KVSF-----EPIPIHYCAPAGFAILQCNE-KNFTGKGPCKNVSTVQCTHGIRPVVSTQLLLNGSLAE-KE-V-----------VIRSDNITNNAKTIIVQLTEPVQINCIRPNNN-T-RR-SI-HI----GPGR--A-----FYA-----TG---DI---IGKIRQAHCNVSREQWNTTLGKIVEKLR--E--QFK---------NKT-IVFN--QSSGGDPEIVMHSVN-----C-GGEFFY-CNTT----QL-F--N--S--TWIWNSTIN----------------------STENSRNDTNITLPCRIKQIINMW-QEVGKAMYAPP---IAGIIKCSS-NITGLLLTRDGGNTTE------GNTTKNDTEIFRPGGGDMRDN-WRSELYKYKVVKIEPLGVAPTKAKR---RVV--QREKR
>B.US.2007.ANI3.KM259085
CTNVTFNESASNTSG----------------------------SSKDSKVEGREEMKN----CSFNI-T-T--S-M----R-D-----K----V-K---N-----EYALFHTLDVIKINN-----------------------SEKNSSYRLI---SCNT---SVI----------TQAC--P-----KISF-----EPIPIHYCAPAGFAILKCKD-KQFNGTGPCKNVSTVQCTHGIRPVVSTQLLLNGSLAE-EG-V-----------VIKSSNFSDNAKTIIVQLDEAVKMNCTRPSNN-T-SK-SI-HM----GPGR--A-----WYA-----TE---RI---TGDIRQAHCNISRAAWNKTLGKIAEKLI--E--QFN---------KTT-INFTQ-PSPGGDPEITMFSFN-----C-GGEFFY-CNTT----KL-F--N--S--TWYKNGNWS----------------------NNGTQNETEPITLPCRIKQIINMW-QEVGRAMYAPP---IRGNISCSS-NITGLLLTRDGV------------SKTWDNDTFRPIGGNMKDN-WRSELYKYKVVKIEPLGIAPNKAKR---RVV--QREKR
>B.US.2006.ANI4.KM259197
CTNYEANSTKNSTN-----------------------------STKNSTDEMIGEMKN----CSFNV-T-T--S-M----R-D-----K----I-Q---K-----NYALFYTLDLVQIDS-----------------------NSNSTDYRLI---SCNT---SVI----------TQAC--P-----KVSF-----EPIPIHYCAPAGFAILKCRD-NKFNGTGLCKNVSTVQCTHGIRPVVSTQLLLNGSLAE-EE-V-----------VIRSENLRNNAKNIIVQLNTSVKINCTRPNNN-T-RR-GI-HI----GPGQ--V-----FY------TG---EI---IGDIRQAHCNISSKEWNTTLYQVAMKLR--E--QFN---------NKT-IIFN--QSSGGDLEIQMHSFN-----C-GGEFFY-CNTT----KL-F--N--S--TWNGTNI------------------------DIGNSTKEDNITLPCRIKQIINRW-QEVGKAMYAPP---IRGQIRCSS-NITGLLLTRDGGN---------SNNTNETTETFRPTGGNMEDN-WRSELYKYKVVQIQPLGVAPTKAKR---RVV--QREKR
>B.US.2007.MND2.KM259229
CSNPNWDANTTTNATNPSNN-----------------------NTSSIPILDEREIKN----CSFNT-T-T--S-I----R-D-----K----M-Q---E-----NYALFYTMDIVPIDDK------------------------NDTKYRLI---SCNT---SVI----------RQAC--P-----KVSF-----EPIPIHYCAPAGFAILKCNN-KTFSGKGPCTNVSTVQCTHGIRPVVSTHLLLNGSLAE-KE-V-----------VIRSDNFSDNAKTIIVHLNKTVNITCIRPGNN-T-RR-SI-HM----GPGA--A-----IYA-----TG---QI---IGDIRQAHCNISRAEWNTTLIKVVKKLR--E--QFK---------NKT-IVFS--PSSGGDPEIVMHTFN-----C-GGEFFY-CNST----PL-F--N--S--TWLSNGT------------------------WNETEGNGGNITLLCRIKQIINVW-QEVGKAMYAPP---IRGQIKCTS-NITGLLLTRDGG-----------NNGSEPTETFRPGGGNMKDN-WRSELYKYKVVKVEPLGLAPTKAKR---RVV--QREKR
>B.US.2006.9001.KM353586
CTDLGNDTNTNSSAT----------------------------NNSSIGNIEKGEIKN----CSFNI-S-T--N-L----I-N-----K----V-E---K-----QHAFFYKLDVVPIDN-------------------------DNTSYRLI---SCNT---SVI----------TQAC--P-----KVSF-----EPIPIHFCAPAGFAILKCNE-KKFNGAGPCKNVSTVQCTHGIRPVVSTQLLLNGSLAE-EE-V-----------VIRSENFTNNAKTIIVQLNETVEINCTRPNNN-T-RR-SI-TI----GPGR--A-----FYA-----T----NI---IGDIRQAYCNISKAKWEKTLKQVADKLR--E--QFK---------VGT-IIFN--QSSGGDSEIVLHSFN-----C-GGEFFY-CNTT----GL-F--N--S--TWSTWNN------------------------ETNGSNNNETIILPCRIKQIINMW-QKVGKAMYAPP---ISGLISCSS-NITGLLLTRDGG-------------NNNSSEIFRPGGGDMRDN-WRSELYKYKVVKIEPLGIAPTKAKR---RVV--QREKR
>B.US.2006.9002.KM353665
CTEYLGNNATSKTNTTN--------------------------NTTSSPDIDKDAMKS----CSFNS-T-T--S-M----R-D-----K----I-K---K-----EHALFYTLDLVPLDN-----------------------NSNQTTYKLT---SCNT---SVI----------TQAC--P-----KISF-----EPIPIHYCAPAGFAILKCNN-KTFNGTGPCTNVSTVQCTHGIRPAVSTQLLLNGSLAE-EE-V-----------VIRSANFTDNAGNIIVQLNETVPITCIRPNNN-T-RK-SI-NM----GPGR--A-----FYA-----TD---KV---IGDIRQAHCTLNGTQWHKTLEMIVEKLK--G--QFG---------NKT-IVFN--KSSGGDPEIEMHSFN-----C-GGEFFY-CNTT----KL-F--N--S--TWYNNS-------------------------TWNNTGGNDTFTLPCRIKQIINMW-QTVGRAMYTPP---IRGLIKCTS-NITGLILTRDGGG---------GNESNHTTEVFRPAGGDMRDN-WRSELYKYKVVKIEPLGIAPTRAKR---RVV--QREKR
>B.US.2006.9003.KM353701
CTDAVGINAST----------------------------------PTNRSMEEGEIKN----CSFNI-T-T--S-F----R-D-----K----M-Q---K-----EYALFYRLDIAPIDTAKNT------------------TSNNFTSYRLI---SCNT---SVI----------TQAC--P-----KVSF-----EPIPIHYCAPAGFAILKCNN-KTFNGKGPCKNVSTVTCTHGIKPVVSTQLLLNGSLAE-ED-I-----------VIRSANFSNNAKNIIVQLNESVKIECMRPNNN-T-RK-GI-HI----GPGR--A-----FYA-----TG---EI---IGDIRQAHCNISRANWTTTLQRIVTKLG--K--QYN---------KTK-IVFA--QPPGGDPEIVMHSFN-----C-RGEFFY-CNTT----KL-F--S--S--TWSINETIWHL--------------------NETTNNTNDTITLPCKIKQFINMW-QQVGKAMYAPP---IRGQIRCKS-DITGLILMRDGGETN-------RGNETFSNETFRPGGGNMRDN-WRSELYKYKVVKIEPLGLAPTEAKR---RVV--QREKR
>B.US.2007.9006.KM353733
CSTWKGNATKTNN------------------------------TSHNGTIDNEEVIKN----CSFNI-T-T--S-I----G-D------GV--K-K---K-----EYALFYGIDLVPIVEGGT-------------------TKDNTTKYRMI---NCNT---SVI----------TQAC--P-----KVSF-----EPIPIHFCTPAGYAILKCND-KKFNGTGPCNNVSTVQCTHGIRPVVTTQLLLNGSLAE-EE-V-----------VIRSENFTLNTKTIIVQLNESIRINCTRPNNN-T-RK-SI-NI----GPGR--A-----FYA-----TG---DI---IGDIRQAHCNISIAQWNNTLKRIVTKLR--E--HYP---------NKT-IKFN--HSSGGDPEIVMHSFN-----C-GGEFFY-CNTT----QL-F--N--S--TWPLNSTWE----------------------ETERSNGTGVYTLQCKIKQIINRW-QEVGKAMYAPP---IKGIISCAS-NITGLLLTRDGGNKA-------NTNGTDETEIFRPGGGDMRDN-WRSELYKYKVVRIEPLGVAPTKAKR---RVV--QREKR
>B.US.2007.9015.KM353807
CSNLNNSTRN----------------------------------ESNTNLEGKEEMKN----CSFNI-T-T--S-I----K-D-----K----V-Q---G-----QYALFYSLDIVQIDN-------------------------DNTSYRLR---SCNT---SVI----------TQAC--P-----KMSF-----EPIPIHYCAPAGFAILKCND-KKFNGSGPCTNVSTVQCTHGIRPVVSTQLLLNGSLAE-EE-V-----------VIRSENFTNNAKTIMVQLKDSVNITCARPNNN-T-RK-SI-NI----GPGR--A-----FYA-----TG---DI---IGNIRQAHCNISGTKWNNTLIQVVKKLR--E--QF----------NKT-ITFK--PSSGGDPEIVMHTFN-----C-GGEFFY-CNTT----QL-F--N--N--TWKDTEE------------------------EISTRNSNDTITLPCRIKQIVNMW-QEVGKAMYAPP---IRGLIQCTS-NITGIILTRDGG------------NNTNTTEIFRPGGGDMRDN-WRSELYKYKVVKIEPLGIAPTRAKR---RVV--QREKR
>B.US.2008.9016.KM353846
CSDVRNDTTTNT-------------------------------NNSWGNKMERGEMKN----CSFNV-T-T--S-I----R-D-----K----A-Q---K-----EAALFYRLDIVPIEDNNDNS-----------------SSRNYSSYRLI---NCNT---SVI----------TQAC--P-----KISF-----EPIPIHYCAPAGFAILKCTN-KTFQGKGPCTNVSTVQCTHGIRPVVSTQLLLNGSLAE-EE-V-----------VIRSDNFTDNAKIIIVQLNESVVINCTRPNNN-T-RK-SI-SL----GPGS--A-----WYA-----TG---DI---IGDIRQAHCNISGANWTRALKLISEKLK--E--QFV---------NKT-ITFK--PSSGGDPEIVMHSFN-----C-GGEFFY-CNTS----KL-F--N--S--TWNGT---------------------------KEYQGVNGTLTLPCRIKQIINMW-QKVGKAMYAPP---IQGNINCSS-NITGLLLMRDGGNK--------GNETDNTTEIFRPGGGNMRDN-WRSELYKYKVVRIEPLGVAPTKAKR---RVV--QREKR
>B.US.2010.9018.KM353922
CSNNIITVNA--------------------------------------TNDGKEDLRN----CSFKI-T-T--S-I----R-D-----K----M-Q---K-----EYALFYKLDVVQIND------------------------NDTDSYRLI---SCNT---SVI----------TQAC--P-----KISF-----EPIPIHYCAPAGFAILKCNN-KTFNGTGPCTNVSTVQCTHGIKPVVSTQLLLNGSLAE-EE-I-----------VLRSENFSNNAKTIIVHLNESVVINCTRPNNN-T-RK-SI-NI----GPGR--A-----FYA-----AG---EI---IGDIRRAYCNISRTKWNNTLKHIVVKLK--E--QFA---------NRT-IIFN--HSSGGDPEIVMHSFN-----C-GGEFFY-CDTT----QL-F--N--S--SWPWNGTE-----------------------ESNNTEGNDTITLPCKIKQIINLW-QEVGKAMYAPP---IRGQINCTS-NITGLLLTRDGG------------STSNETEIFRPAGGDMRDN-WRSELYKYKVVKIEPIGVAPTRAKR---RVV--QREKR
>B.US.2007.9019.KM354092
CTNATIPVNGT---------------------------------SPNSSREIVEELKN----CSFNI-T-T--D-M----K-D-----K----V-Q---K-----KFALFYKLDVVPIDNKKN-------------------NDNASASYRLI---SCNA---SVL----------TQAC--P-----KISF-----EPIPIHYCAPAGFAILKCND-KQFNGSGKCENVSTVQCTHGIRPVVSTQLLLNGSLAE-ED-I-----------VIRSENFTNNAKTIIVQLKEPVQIKCTRPANN-T-RK-SI-HI----APGR--A-----FYA-----TE---DI---IGDIRKAHCSLNRTEWKNTLEKVADKLR--E--QFK---------NKT-IAFN--QSSGGDPEIVMHTFN-----C-GGEFFY-CDTT----QL-F--N--S--TWKNGST------------------------GNDHEESNGNITLPCRIKQIINMW-QEVGKAMYAPP---IRGYINCSS-NITGLLLTRDGG-----------DNSTNGTEIFRPLGGDMKDN-WRSELYKYKVVRIEPLGIAPTKAKR---RVV--QREKR
>B.US.2007.9020.KM354114
CTDYNNTADYKNATN----------------------------SGSGELKMEKGEIKN----CSFNI-T-T--S-I----K-D-----K----V-E---K-----AYTLFYKLDLVPIEN-----------------------DNTSTNYRMI---SCNT---STI----------TQAC--P-----KVSF-----EPIPIHYCAPAGFAILKCGD-TNFNGTGPCKNVSTVQCTHGIKPVVSTQLLLNGSLAE-EE-V-----------VIRSKNITDNTKNIIVQLNVSVEINCTRPGNN-T-GR-GI-PI----GPGG--A-----FYN-----TE---SI---IGDIRKAHCNISRTKWKDALRQVAEKLR--K--HFN---------NKT-IIFN--QSSGGDPEIVMHSFN-----C-GGEFFY-CNTT----KL-F--N--G--TWFN----------------------------STVNDTEEEIILPCRIKQIINRW-QEVGKAMYAPP---IRGYINCSS-NITGMILTRDGG-------------NNTSNETFRPGGGDMRDN-WRSELYKYKVVRIEPLGIAPTKARR---RVV--QREKR
>B.US.2008.9021.KM354155
CTDVRNSTFNST-------------------------------QNGRMMEMERGEIKN----CSFNI-T-T--A-M----K-E----------V-K---K-----EQALFYKLDVVPIDN--------------------------STSYRLT---SCNT---SSI----------TQAC--P-----KISF-----EPIPIHYCAPAGFAILKCND-KQFNGKGLCKNVSTVQCTHGIRPVVSTQLLLNGSLTE-EG-V-----------VIRSENFSNNAKTIIVQLNKPVKINCTRPNNN-T-RK-SI-QM----GPGK--A-----FFT-----TG---DI---IGDIRQAHCNISKKDWNETLVNITNELR--K--QFS---------NKT-IAFQ--PPSGGDPEIVMHNFN-----C-GGEFFY-CNLT----QL-F--N--K--TFNNTGD------------------------DTDNSEGNDTIILPCRIKQIINMW-QEVGKAMYAPP---IRGQIKCSS-NITGLLLTRDGG-----------VVEDNNTETFRPAGGDMRDN-WRSELYKYKVVKIEPLGVAPTRGKR---RVV--QREKR
>B.US.2008.9024.KM354232
CTNLTADV--------------------------------------NITDSLKGEMQN----CSFNV-T-T--S-V----R-D-----K----M-Q---K-----EYALFYKLDLVSIEDNK--------------------NNTNSSRYRLI---SCNT---SVI----------TQAC--P-----KVSF-----EPIPIHYCTPAGFALLKCND-KKFNGTGPCTNVSTVQCTHGIRPVVSTQLLLNGSLAE-EE-V-----------VIRSENFTDNAKTIIVQLNETVEINCTRPNNN-T-RK-SI-HI----APGR--A-----FYA-----TG---DI---IGDIRQAHCTLNGTQWNNTLRQIVKKLR--E--QFG---------NTT-IIFN--RSSGGDPEIVSHSFN-----C-GGEFFY-CDTT----AL-F--N--N--TWNNNDT------------------------WKGTRAPNDTITLPCRIKQIINMW-QEVGKAMYAPP---IRGRIRCVS-NITGLLLIRDGG----------NTNTTNKSETFRPGGGNMKDN-WRSELYKYKVVKIEPLGVAPTKAKR---RVV--QREKR
>B.US.2008.9027.KM354355
CTDYGNGTITNGTTG----------------------------NNSKEIPMEKGEMQN----CSFNI-T-T--S-I----K-D-----K----V-Q---K-----EYALFYKIDIVPINDTTP-------------------TTGNYTNYRLI---SCNT---SVI----------TQAC--P-----KVSF-----EPIPIHFCAPAGFAILKCND-ANFNGSGLCKNVSTVQCTHGIRPVVSTQLLLNGSLAE-GE-V-----------VIRSENFTKNIKTIIVQLNETVKINCTRPNNN-T-RK-SI-HM----GPGG--A-----FYA-----TG---EV---IGDIRQAYCTLNGTKWKNTLKQIVGKLR--E--QEQFE-------NKT-IVFN--QSSGGDPEVVMHTFN-----C-GGEFFY-CNTT----QL-F--N--S--TWNETG---------------------------EPDNIVKEIILPCRIKQIINMW-QGVGKAMYAPP---IRGRISCVS-NITGLLLVRDGG------------NETNGNETFRPGGGNMKDN-WRSELYKYKVVEVEPLGIAPTRARR---RVV--QREKR
>B.US.2009.9036.KM354431
CSSNVTIITNSTTA-----------------------------NSSGKGIRDELEMKN----CSFNV-S-T--NTN----R-K-----G----F-K---E-----EYALFYKLDLNGTDN---------------------------TSYTLI---NCDS---SVI----------KQAC--P-----KVTF-----EPIPIHYCTPAGFAILQCND-KKFNGTGPCSNVSTVQCTHGIRPVVSTQLLLNGSLAE-EE-I-----------VIRSENLTDNAKNIIVQLNASVEINCTRPNNN-T-RK-GI-GI----GPGS--I-----FYA-----TG---AI---IGDIRQAHCNISRAKWNNTLRQLAGELE--K--RFN---------KTT-IIFEQ-PLPGGDQEIVMHSFN-----C-GGEFFY-CNTS----QL-F--N--N--TWNSTDK------------------------TLNNTEGNDTITLPCRIRQIINRW-QEVGKAMYAPP---IAGIITCSS-NITGLILTRDGGT---------ENGTNTTTETFRPGGGNMKDN-WRSELYKYKVVRIEPLGIAPTRARR---IVV--QREKR
>B.US.2011.9040.KM354470
CTNTTKSNETSS-------------------------------IATTNNTIGEREMKN----CSFNV-T-T--N-I----R-D-----K----R-T---K-----EYALFYKMDIVPIADSKN-------------------NATNNTDYRLI---NCNT---SVI----------TQAC--P-----KVSF-----EPIPIHYCAPAGFAILKCNN-KTFQGKGSCTNVSTVQCTHGIKPVVSTQLLLNGSLAE-KD-I-----------VIRSDDFSNNAKIIIVQLNEAVQINCTRPGNN-T-RR-SI-HI----GPGR--A-----FYA-----TG---GI---IGDIRQAHCNLSKTAWNNTLRQVATKLR--E--QFP---------NKT-IIFN--HSSGGDPEVVMHNFN-----C-GGEFFY-CNTT----QL-F--N--S--TWNDTELN-----------------------STTGNSTTDTITLPCRIKQIINMW-QEVGKAMYAPP---IRGYINCSS-NITGLLLTRDGG------------EGNNRSETFRPGGGNMRDN-WRSELYKYKVVKIEPLGIAPTKAKR---RVV--QREKR
>B.US.2009.9044.KM354585
CTDYVRNDTNT-------------------------------------TISNPAEMKN----CTFNI-T-T--S-I----K-E-----E----V-----K-----GYALFYKYDVVQINN-----------------------NSNDTRYRLM---SCNT---STI----------TQAC--P-----KVTF-----EPIPIHYCAPAGFAIVKCND-KKFNGTGPCTNVSTVQCTHGIRPVVSTHLLLNGSLAE-EE-V-----------VIRSENFTNNHKIIIVQLNQSVEINCIRPNNN-T-RT-SI-PI----GPGR--T-----IYA-----TG---EI---IGDIRQAHCNISREKWTGTLKKIVGKLG--K--QF----------NKT-IIFDQ-PPPGGDPEVVMHSFN-----C-GGEFFY-CNTS----GL-F--N--S--TWTRNNTTGTWNS------------------INTTTIGNDTITLQCRIRQIINRW-QEVGKAMYAPP---IAGIIRCSS-NITGLLITRDGG------------NETVHNETFRPAGGDMRDN-WRSELYKYKVVKVEPLGIAPTKARR---RVV--QREKR
>B.US.2009.9045.KM354670
CTNIANATDTNN-------------------------------SVTNVTVRGAGEMKN----CSFNV-T-T--S-I----R-D-----K----V-K---R-----EYALFYKLDIVQIDD----------------------TDTTNNSYRLI---SCNT---SVI----------TQAC--P-----KISF-----EPIPIHFCAPAGFAILKCNN-KTFNGSGPCTNVSTVQCTHGIRPVVSTQLLLNGSLAE-EG-V-----------VIRSENFTNNAKTIIVHLNESVEINCTRLNNN-T-RK-SI-HI----GPGR--A-----FYA-----TG---QI---IGDIREAHCNLSRAKWNDTLKRVAKKLR--E--QFGE--------NKT-INFS--KPSGGDLEIVMHSFN-----C-GGEFFY-CNTT----RL-F--N--S--IWYANGSSKETEP------------------VNSTEGTNATIRLPCRIKQIINLW-QEVGKAMYAPP---IKGLIRCSS-NITGILLTRDGGSI--------RNDTDNTTEVFRPGGGDMRDN-WRSELYKYKVVKIEPLGVAPTKAKR---RVV--QREKR
>B.US.2010.9048.KM354703
CTNYNNTTGNSTAN-----------------------------TTSSWQRMEQGEIKN----CSFNV-T-T--N-I----R-D-----K----M-Q---K-----EYALFYKSDIVSIDN-------------------------SNNSYRLI---SCNT---SVI----------TQAC--P-----KTSF-----EPIPIHYCAPAGFAILKCNN-KTFDGKGKCNNVSTVQCTHGIRPVVSTQLLLNGSLAE-EE-I-----------VIRSDNFSDNAKTIIVQLKEAVKINCTRPNNN-T-RK-SI-HI----APGK--A-----FYA-----TD---RI---IGDIRQAHCNISEGAWNKTLEQIVKKLG--E--QFK---------NTT-TIVFK-QSAGGDPEIVTHSFN-----C-GGEFFY-CNST----PL-F--N--S--NWTRNNGTWK---------------------LNNTSNSTEPITLQCRIKQIVNRW-QEVGKAMYAPP---IGGQINCTS-NITGLLITRDGG------------DPNSTTETFRPGGGDMRDN-WRSELYKYKVVKIEPLGIAPTKAKR---RVV--QREKR
>B.US.2010.9055.KM354740
CTDYTKNDTQ----------------------------------YNDTWTMEKGEIKE----CSFNI-T-A--S-I----R-D-----K----K-K---R-----EYALFNILDIKPIDNDNNS------------------SNASSREYRLT---SCNT---SVI----------TQAC--P-----KVSF-----EPIPIHYCTPAGFAILQCNN-KNFTGIGPCNNISTVQCTHGIRPVVSTHLLLNGSLSE-EG-V-----------VIRSENFTNNAKTIIVQLNEPVKIKCTRPNNN-T-RK-SI-HL----GFGR--A-----LYT-----NG---DI---IGDIRKAHCNISEGEWNNILQQVVAKLR--R--QFN---------NKT-ITFK--NSSGGDPEVAMFTFN-----C-GGEFFY-CNTT----KL-F--S--S--TWNDTQQ------------------------VQFNNTGNDTIILPCRIKQIINQW-QGVGKAMYAPP---IRGPINCTS-NITGLILTRDGG----------NGNGSDTEEIFRPGGGDMRDN-WRSELYKYKVVQIEPIGVAPTKAKR---RVV--QREKR
>B.US.2010.9062.KM354821
CIDWKCNNSTNNCTNGKIA------------------------NSTIDLRIQEGEIKN----CSFNV-S-T--R-M----K-D-----KA---Q-K---E-----EYALFYNLDVVSINN-------------------------SSNSYRLL---SCNT---SVI----------TQAC--P-----KVSF-----EPIPIYYCTPAGYALLKCND-KQFNGTGPCKNVSTVQCTHGIKPVVSTQLLLNGSLAE-EE-V-----------VIRSENFTNNAKNIIVHLNDSVEINCIRPSNN-T-RK-GF-HV----GPGK--V-----LYA-----TG---EI---IGNIRQAHCNLSRARWTNTLEQVARKLS--I--QFG---------NKT-IVFK--PSSGGDPEIVMHSFN-----C-GGEFFY-CNTS----VL-F--N--N--TWSGTHWN-----------------------DTEDSKTNDTITLPCRIKQIINLW-QEVGKAMYAPP---IRGQIKCSS-NITGLLLTRDGG------------PNSTTNETFRPAGGDMRDN-WRSELYKYKVVEIEPLGVAPTKAKR---RVV--QREKR
>B.US.2010.9063.KM354862
CTNVRNDTINLKN------------------------------NNWTVDHQMKGEIKN----CSFNV-T-T--D-L----K-D-----K----I-K---K-----EHALFYKLDIVPIENDNDN------------------NTSNNTSYRLI---SCNA---TTI----------TQAC--P-----KVSF-----EPIPIYYCAPAGFAILKCNN-KKFNGTGPCTNVSTVQCTHGIKPVVSTQLLLNGSIAE-EE-V-----------VIRSENFTNNAKIIIVQLNDTVQINCTRPNNN-T-RK-SI-NI----GPGR--A-----FYA-----AG---DI---IGDIRQAHCNISGAEWNNTLKQIANKLR--E--QYGK--------NKT-IEFR--PSSGGDPEIVMHNFN-----C-GGEFFY-CNTT----QL-F--N--S--NWTATG-------------------------NTNNTGGNATITLPCRIKQLINMW-QGVGKAMYAPP---IRGLIRCSS-NITGLLLTRDGG----------GSNGTNGTEVFRPHGGDIRDN-WRSELYKYKVVKIEPLGVAPNKAER---RVV--QREKR
>B.US.2011.9071.KM354904
CTNTTTNT------------------------------------GSNSSGKIKEEMKN----CSFNV-T-T--N-I----R-D-----K----V-Q---K-----EYAFFYNLDIVAIDESENN------------------NTNYTSYYRLT---HCNT---STI----------TQAC--P-----KISF-----EPIPIHYCAPAGFAILKCNN-KTFSGKGPCTNVSTVQCTHGIKPVVSTQLLLNGSLAE-KE-V-----------VIRSENFTDNAKIIIVQLNTSVEINCTRPGNN-T-RK-SI-HI----GPGR--A-----FYA-----TG---DI---IGDIRKAHCNISGTKWRDTLKQVAQNLG--E--QFK---------NKT-ISFN--HSSGGDPEIVMHSFN-----C-GGEFFY-CNTT----QL-F--N--S--TWTNSGDGN----------------------WTSSDKLNGTITLPCRIRQIINMW-QEVGKAMYAPP---IRGYINCSS-NITGILLTRDGG----------IENNTNSTEIFRPGGGDMRDN-WRSELYKYKVVQIKPLGVAPTEAKR---RVV--QREKR
>B.US.2011.9076.KM354962
CTDLKNATNTTSTNT----------------------------NSSSEEKLAREEIKN----CSFNI-T-T--G-I----K-D-----R----V-Q---K-----TYALMYKLDIVPLKDKD--------------------NTSNINSYILI---SCNR---SVI----------TQAC--P-----KVSF-----EPIPIHYCVPAGFAILKCND-KKFNGTGPCTNVSTVQCTHGIRPVVSTQLLLNGSLAE-EK-I-----------IIRSSNITDNAKIIIVQLNKSIEINCTRPNNN-T-RK-DI-HI----GPGR--A-----FHA-----IK---GI---IGDIRQAHCNISKAQWYDALRQVAVELN--N--HF----------NKT-IVFN--QSSGGDLEIVTHSFN-----C-GGEFFY-CNTT----QL-F--N--S--TWNSTHLFNSSWNM-----------------TKELNITNEPLTLPCRIRQIINMW-QEVGKAMYAPP---ISGKIKCSS-NITGLLLTRDGGS---------GNSTENTTEIFRPGGGDMRDN-WRSELYKYKVVKIEPLGVAPTKAKR---RVV--QREKR
>B.US.2011.9082.KM355003
CTDYNNATKTN---------------------------------SSIRGMMEKGEIQN----CSFNV-T-T--N-I----R-D-----K----M-Q---K-----EYALFYKIDLVPINDETNNN-----------------STNNSTNYRLI---SCNT---SVI----------TQAC--P-----KVSF-----EPIPIHYCAPAGFAILKCND-KKFNGTGPCKNVSTVQCTHGIRPVVSTQLLLNGSLAE-EE-V-----------VIRSENFTNNANIIIVQLNTSVAINCIRPNNN-T-RK-SI-HI----GPGR--A-----FYT-----TG---DI---IGNIRQAHCNISRKDWNDTLKQIATKLR--E--QFK---------TTT-IAFN--QSSGGDPEIVMHSFN-----C-GGEFFY-CNTS----RL-F--N--S--TWNSTG-------------------------SNNTEGNDTTITIPCKIKQVINLW-QEVGKAMYAPP---IRGQIKCSS-NITGLLLTRDGG----------INATNGTMEIFRPGGGDMRDN-WRSELYKYKVVQIEPLGIAPTRAKR---RVV--QREKR
>B.US.2011.9083.KM355044
CTDTNTTN-------------------------------------SGLEGIEKGEIKN----CSFNV-T-G--N------R-H-----K----V-K---Q-----QYALFNKLDVVPTDD-------------------------GNTTYMLI---SCNT---SAI----------TQAC--P-----KISF-----EPIPIHYCAPAGFAIFKCKD-KKFNGKGPCKNVSTVQCTHGIRPVVSTQLLLNGSLAE-ED-V-----------VIRSENFTNNAKTIIVQLKEAVVINCTRPNNN-T-RR-SI-NM----GPGR--A-----FYT-----TG---DI---IGDIRQAHCNISSMQWNDTLKQIVIKLR--E--QFGN--------NKT-IVFN--SSSGGDPEIVMHSFN-----C-GGEFFY-CNST----KL-F--N--S--TWTNSSL------------------------ENNTTESNINITLPCRIKQIINMW-QGVGKAMYAPP---ISGPIRCST-NITGLLLTRDGG------------NITNNTEVFRPGGGDMRDN-WRSELYKYKVVKIEPLGVAPTKAKR---RVV--QREKR
>B.US.2012.9096.KM355085
CSDYKNNSTTTA------------------------------------NTTMEGEMKN----CSFNI-T-T--S-I----R-D-----K----V-K---K-----EYALFYRLDIVPIDN------------------------NRNNTYRLI---SCNT---SVI----------TQAC--P-----KISF-----EPIPIHYCTPAGFAILKCNN-KTFSGKGPCKNVSTVQCTHGIRPVVSTQLLLNGSLAE-KE-V-----------ILRSENFTDNAKTIIVQLNQTVVINCTRPNNN-T-RK-GI-PI----GPGR--A-----FYA-----TG---DI---IGDIRQAHCNLSRAEWNNTLHQVVWKLR--E--QY----------NKT-IITFK-PPSGGDPEIVMHSFN-----C-GGEFFY-CNTT----QL-F--N--S--TWENGT--------------------------STNTTGNETITLPCRIKQIINMW-QEVGKAMYAPP---IRGQIRCSS-NITGLLLTRDGG------------NNSSNNDTFRPGGGNMKDN-WRSELYKYKVVSIEPIGVAPTKARR---RVV--QREKR
>B.US.2011.N152.KM516886
CTELNFTTNATNNNTNVTSLNTTATSPNT--------------TAINSTSNGGEDMTN----CSFNV-P-T--G-V----D-N-----K----M-Q---R-----EYALFYKLDVVPIGNDG--------------------SNSSNNSYRII---NCNT---SVI----------TQAC--P-----KVSF-----EPIPIHYCAPAGFAILKCRD-RNFTGTGSCTDVSTVQCTHGIRPVVSTQFLLNGSLAE-GE-V-----------VLRSANFTDNAKTIIVQLKEPVQINCTRPNNN-T-GK-DI-HI----GPGR--A-----MYA-----TG---AI---IGNIRQAHCNLSREQWNKTLSQVVTKLG--E--KFK---------NKT-IGFK--PSSGGDIEIVMHSFN-----C-GGEFFY-CNTT----QL-F--D--N--TWNSTK-------------------------DATGTERNDTITLPCRIKQIINMW-QRVGKAIYAPP---IRGQINCTS-NITGLLLTRDGG----------VNVTTNNTETFRPGGGDMRDN-WRSELYKYKVVRIEPLGIAPTKAKR---RVV--QRERR
>B.US.2012.mother.KM986883
CTNANLTKTN----------------------------------SSSMLAIKEEEIKN----CSFNV-T-S--S-I----R-D-----K----V-T---K-----EYALFNHLDVIAIDN--------------------------STNYRLL---SCNT---SVI----------TQAC--P-----KISF-----EPIPIHYCAPAGFAILRCNE-EKFNGTGTCKNVSTVQCTHGIKPVVSTQLLINGSLAK-GD-I-----------VIKSENFTNNAKTIIVHLNESVPINCTRPNNN-T-RK-SI-NI----GPGR--A-----FYA-----TG---DI---IGDIRQAHCNISGKMWNNTLKKIVEKLR--V--QFK---------NRT-INFT--QPSGGDPEITMFTFN-----C-GGEFFY-CNSS----KL-F--N--S--TWNSTGSE-----------------------NNNTEGSTGTITLQCRIKQIINMW-QEVGKAMYAPP---IRGQISCNS-TITGLLLTRDGG------------DTDNTSEVFRPGGGDMRDN-WRNELYKYKVVKVEPLGIAPTKAKR---RVV--QREKR
>B.CN.2009.LN300402.KP109510
CTDAKTNNSN---------------------------------------NSSSIEMKN----CTFNV-T-T--I-L----R-D-----K----V-K---K-----EFALFYKLDVVPIDDSN--------------------NNNNTSSYRLI---NCNT---STI----------TQAC--P-----KASF-----EPIPIHYCTPAGFALLKCND-KKFSGNGPCTNVSSVQCTHGIRPVVSTQLLLNGSLAE-EE-V-----------MIRSKNFTNNAETIIVQLNETVVINCTRPNNN-T-RK-GI-HM----GPGR--A-----LYV-----TG---DI---IGDIRQAHCNISRKAWNNTLKQVAIKLR--E--KFN---------ATT-IVFN--QSSGGDPEIVMHNFN-----C-GGEFLY-CNTT----QL-F--N--S--TWDSTWDN-----------------------ITWNSTENDTITLPCRIKQIINMW-QGVGQAMYAPP---IAGLIRCSS-NITGLLLVRDGNN---------NNNTNNKTETFRPQGGNMKDN-WRSELYKYKVVKIEPIGIAPTLARR---RVV--QREKR
>B.CN.2012.300129.KP109511
CTDWKSNTNNNSSQAT---------------------------TTPSSGENMIGEIKN----CSFNV-T-T--Q-I----R-D-----K----M-K---K-----EYALFNTHDVKRINN----------------------TSSTNSTYMLT---HCDT---SVI----------TQAC--P-----KISF-----EPIPIHYCTPAGFAIIKCND-KTFNGTGPCTNVSTVQCTHGIRPVVTTQLLLNGSIAE-KD-I-----------VVRSENFTNNAKTIIVQLNKTVEIVCIRPSNN-T-RK-SI-QL----AGGR--A-----LYA-----TG---QI---IGDIRQAHCNVSAKNWTETLRQVARKLK--D--QFE---------NKT-IIFQ--QSSGGDLEVEMLTLN-----C-GGEFFY-CNTS----KL-F--N--Y--TLLANGTWQ----------------------GPNSTNGNGTLTLPCRIKQIINRW-QEVGKAMYAPP---IAGNISCLS-NITGLLLTRDGG----------INMTNNGSEIFRPEGGDMRNN-WRSELYKYKVVKVEPLGIAPTRAKR---RVV--QRDKR
>B.CN.2012.300276.KP109512
CTDYNGNDITNGNKTEKA-------------------------IDGNATISEKGEIKN----CSFNV-T-T--N-I----R-N-----K----V-Q---G-----QYALFYKLDIVQIDD------------------------SDNTTYRLI---SCNT---SVI----------TQAC--P-----KTSF-----TPIPIHYCAPAGFAILKCND-IKFNGTGPCKNVSTVQCTHGIRPVVSTQLLLNGSLAE-KE-VNGSLAEKEEGVVIRSSNFTNNAKPIIVQLTEAVNITCTRPNNN-T-RR-GI-HI----GPGR--A-----IYA-----TG---AI---IGKIRQAHCNLSRTAWNNTLRKIAKKLR--E--QFN---------NKT-IIFT--HPSGGDPEIVMHSFN-----C-AGEYFY-CNTT----QL-F--N--S--TWNGTMFNGSSTWN-----------------NTGNSTENDTITLPCRIKQIINMW-QEVGKAMYAPP---ISGLIRCSS-NITGLILTRDGGV---------EQNSTNDTETFRPGGGDMRDN-WRSELYKYKVVKLEPLGVAPTRAKR---RVV--QREKR
>B.ES.2013.HIV_0012.KP109518
CTDLKTKNCTNLGTKNCTGLNTTN-------------------TQNNISSEEKGDMKN----CSFNI-T----N-V----R-N-----Q----I-Q---K-----EYAAFYKLDITPIDTG---------------------KNNSNTSYILT---SCNA---SVI----------TQAC--P-----KVTF-----EPIPIHYCAPAGFAILKCKD-KNFNGTGTCTNVSTVQCTHGIRPVVSTQLLLNGSLAE-ED-V-----------VIRSENFTDNAKTIIVQLNNSVEINCTRPNNN-T-RR-SI-RI----GPGS--V-----YYA-----TG---DI---IGEIRKAQCILKAQQWEETLKKVAIKLR--E--QFN---------NRT-IIFS--HSSGGDPEIVMHSFN-----C-GGEFFY-CNTT----QL-F--N--S--TWNDTS-------------------------ISERSNTTKNITLPCRIKQIINMW-QEVGKAMYAPP---IPGPIQCRS-NITGILLTRDGG-----------NTSDSQNETFRPGGGNMKDN-WRSELYKYKVVEIEPLGVAPTRARR---RVV--QREKR
>B.SE.2009.SE600001.KP411822
CTDWKSNNTSGGNN-----------------------------ITTGSLKIEKGEIKN----CSFNA-T-T--G-I----E-D-----K----R-K---T-----EYATFYKLDIVQIHED------------------------NDNTYRLT---SCNT---SVI----------TQAC--P-----KISF-----EPIPIYYCAPAGFAILKCND-KKFNGTGPCTNVSTVQCTHGIRPVVSTQLLLNGSLAE-EE-V-----------VIRSENFTNNVKTIIVQLNQSVEINCMRPSTN-T-RK-NI-PM----GPGV--S-----FYT-----TG---DI---TGDIRQAHCNINKAKWNNTLKQIVAKLK--E--QFGE--------NKT-IVFT--HSSGGDPEIVMHSFN-----C-GGEFFY-CNTT----GL-F--N--S--TWNSTE-------------------------GLNDTEENDTLTLQCRIKQIINMW-QEVGKAMYAPP---ITGRIRCTS-NITGLLLTRDGG------------TDQSDAKVFIPGGGDMRDN-WRSELYKYKVVKVEPLGLAPTKAKR---RVV--QREKR
>B.SE.2012.SE600057.KP411828
CTDWEKNNTSTNNNTSSA-------------------------SNNSWSIMEKGEIKN----CSFNT-T-T--D-V----K-D-----K----M-Q---K-----EYALFYKLDVQQMGN-----------------------SNNSTSYRLT---SCNT---SVI----------TQAC--P-----KISF-----EPIPIHYCAPAGFAILKCND-KKFNGTGPCKNVSTVQCTHGIKPVVSTQLLLNGSLAE-EE-V-----------VIRSVNLTDNAKTIIVQLKEPVNISCIRPNNN-T-RK-GI-HI----GPGR--A-----FYA-----TG---DI---IGDIRKAHCNISFNQWNNTLKQIVDKLR--E--QFG---------NKT-IVFN--KSSGGDPEIVMHSFN-----C-GGEFFY-CNTT----QL-F--N--S--TWNMTNRS-----------------------KNNTAENNTTFILPCRIKQIVNLW-QEVGKAMYAPP---IAGQINCSS-IITGLLLTRDGG----------SNNDTNETEIFRPGGGDMSDN-CRSELYKYKVVKIEPLGIAPTRAKR---RVV--QREKR
>B.US.2013.-.KR182177
CTNYQGENDKNTTNATRSPT-----------------------TTTTTKGINTEGLKN----CSFKV-A-T--G-I----R-D-----K----M-R---K-----DYAIFYTHDVIPMND-----------------------DNNRTSYTLR---SCNT---SVI----------TQAC--P-----KITF-----EPIPIHYCAPAGFAILKCNN-KTFNGSGPCTNVSTVQCTHGIKPVVSTQLLLNGSLAE-GE-I-----------VLRSANFSNNAKTIIVQLGKPIIINCTRPNNN-T-RK-SI-PM----GPGR--V-----LYA-----TG---QV---IGDIRQAHCNISRQNWTDTLKQVVTKLG--E--QFN---------TTI-IKFN--ESSGGDPEIIMHSFN-----C-GGEFFY-CNTT----KL-F--N--S--TWNKTGEIWNS--------------------TMENNNDTEPITLPCRIKQIVNMW-QEVGKAMYAPP---ISGPIRCVS-NITGLLLTRDGGN---------DGNANTRNETFRPGGGDMRDN-WRSELYKYKVVRIEPIGLAPTRAKR---RVV--QREKR
>B.US.2013.-.KR182192
CTNLSVTKTNG---------------------------------SGIGEKMEEGEVKN----CSFNI-T-T--R-I----K-N-----K----L-Q---R-----EYALFYKLDVVPIDDD------------------------DNTSYMLI---NCNT---SVI----------TQAC--P-----KVSF-----EPIPIHYCTPAGFAILKCKD-KNFNGTGPCKNVSTVQCTHGIRPVVSTQLLLNGSLAE-EE-V-----------VIRSENITNNVKSIIVQLNESVEINCTRPNNN-T-RK-SI-HI----GPGR--A-----FYA-----TG---EI---IGDIRQAYCNVSEAKWNKTLKWIVIKLR--E--QFK---------NTT-IVFN--QSSGGDPEIVMHSFN-----C-GGEFFY-CDTT----QL-F--N--S--TWWTNETW-----------------------KDIEGSNNTNITLPCRIKQIINRW-QGVGKAMYAPP---IKGQISCSS-NITGLILTRDGG-----------THEDETPEIFRPGGGDMRDN-WRSELYKYKVVKIEPLGVAPTKAKR---RVV--QRERR
>B.US.2013.-.KR182218
CTDLNKNST-----------------------------------QGNATAEEQKEIRN----CSFNI-T-T--S-I----R-D-----R----M-K---K-----DYALFYSSDIVQLDN---------------------------NTFRLT---SCNT---SVI----------TQAC--P-----KISF-----DPIPIHYCAPAGFAILKCKD-TTFNGSGLCRNVSSVQCTHGIKPVVSTHFLLNGSLAE-KE-V-----------VIRSENFTDNAKTIIVQLKDPVRINCTRPNNN-T-RK-GI-HI----GPGR--A-----FYA-----TG---DI---IGDIRQAHCNISRTEWDKTLNQIVEKLR--A--QFN---------NKT-IVFK--NASGGDPEIAMHIFN-----C-RGEFFY-CNTT----QL-F--N--S--TWNDTSS------------------------WNNTGESNDTIILPCRLRQIVNMW-QEVGKAMYAPP---IAGQLNCSS-NITGILLTRDGG----------ESNTTNSSETFRPGGGNMRDN-WRSELYKYKVIKIEPLGLAPTKAKR---RVV--QRKER
>B.US.2013.-.KR182276
```
