## Supporting Data File 1 for "Gradual decrease in the inter-population diversity of HIV-1 Env among group M lineages worldwide" (part 2 of 2)

```
CTDWKNDTTNTANKT----------------------------TSSSEGTLEGGEVKN----CSFNI-T-T--N-I----R-D-----R----Y-Q---K-----EYALFYKLDVVPIDNSSN-------------------NSTNYTNYRLI---NCNT---SVI----------RQAC--P-----KVSF-----EPIPIHYCAPAGFAILKCNN-NTFNGTGPCTNVSTVQCTHGIKPVVSTQLLLNGSLAE-GG-V-----------AIRSANFSDNAKIIIVQLKKAVNITCARPSNN-T-RK-GI-HM----GPGS--A-----WF------TG---KI---TGDIRQAHCNLSRTDWNDTLRQIAIKLK--E--QF----------NKT-ITFN--QSSGGDPEIVMHMQN-----C-GGEFFY-CNTT----PL-F--N--S--TWVLNSTLNS---------------------TEGSNSTGQNITLQCRIKQIINMW-QEVGKAMFAPP---IRGSIQCSS-NITGLLLTRDGG------------NDNNKTEIFRPWGGDMKDN-WRSELYKYKVIKIEPLGVAPTKAKR---RVV--QREKR
>B.US.2013.-.KR182321
CTKPNNNTETK---------------------------------NSTEGVIKGGEMKN----CSFNI-T-T--G-I----K-D-----K----V-Q---K-----DYALFYNLDITQIKDDS--------------------NSSYNSSYRLR---SCNT---SVI----------TQTC--P-----KVSF-----EPIPIHYCAPAGFAILKCKD-EKFNGTGPCKNVSTVQCTHGIRPVVSTQLLLNGSLAK-EE-V-----------VIRSANFTDNTKIIIVQLNASVEINCTRPGNN-T-RK-SI-TM----GPGR--A-----FYA-----TG---DI---IGDIRQAHCNISRAKWNETLKQVVEKLE--E--QFK---------NKT-ISFK--QSSGGDPETVMHTFN-----C-GGEFFY-CNTT----EL-F--N--S--TWTRNGT------------------------DKWYNTGNETIILPCRIKQIINMW-QQVGKAMYAPP---ISGYINCTS-NITGMLLTRDGG----------NNNETNGTEIFRPAGGDMRDN-WRSELYKYKVVQIEPLGIAPTKARR---RVV--QREKR
>B.US.2013.-.KR182342
CINYNGTTDKNGNT-----------------------------TTMSSNDSLIGEMKN----CSFNV-T-S--G-I----I-D-----K----I-K---K-----EYAIFYSNDIVPIDN---------------------------TSYRLI---SCNT---SVI----------TQAC--P-----KVSF-----EPIPIHYCTPAGFAILKCND-KEFNGTGPCKNVSTVQCTHGIKPVVSTQLLLNGSLAE--E-V-----------ILRSENFTNNAKIIIVQLNESVVINCTRPNNN-T-RK-SI-HI----GPGR--A-----FYA-----TG---EV---IGNIRQAHCNISKLEWNKALEQVAKKLG--E--QFR---------NKT-IVFS--HSSGGDPEIVMHSFN-----C-GGEFFY-CNTT----QL-F--N--S--TWFNGTWN-----------------------STNDNSTNGTITLPCKIKQIINMW-QKVGKAMYAPP---IRGNISCSS-NITGLLLIRDGG----------INSTENSTETFRPGGGDMRDN-WRSELYKYKVVQIEPIGLAPTKAKR---RVV--QREKR
>B.US.2013.-.KR182343
CTKLRNKTCTSNDT-----------------------------GCNTTAGIEGGGMKN----CSFNF-T-N--S-I------N-----E----V-K---K-----GRALFYERDIIQINSTK--------------------NGSTNLGYRLT---SCNT---SVI----------TQAC--P-----KISF-----EPIPIHYCAPAGFAILKCNN-ESFNGTGPCTNVSTVQCTHGIRPVVSTQLLLNGSLAE-KE-V-----------VIRSENFTNNAYNIIVQLNESVSINCTRPNNN-T-RT-SI-SF----GPGK--A-----FYA-----TG---DI---IGDIRQAYCTLSEAKWNNTLKKIVGKLR--E--QFP---------NKT-IIFN--HSTGGDPEVIMHTFN-----C-RGEFFY-CDTT----KL-F--N--S--TWPWPANKTDD--------------------GTNATASDKNITLPCRIKQIINMW-QKVGRAIYAPP---IKGPIECVS-NITGIILTRDGD------------KNNTYNETFRPTGGEMKDN-WRSELYKYKVIKIEPLGIAPTRAKR---RVV--QREKR
>B.US.2013.-.KR182371
CTDTGNN----------------------------------------ITDSDSAGMMN----CSFNV-T-T--S-M----R-N-----K----M-Q---K-----ENALFYKPDVVPINDEKESNT----------------SYKNNSNYRLI---SCNT---SVI----------TQAC--P-----KVSF-----DPIPIHYCAPAGFAILKCND-KKFNGTGPCGNVSTVQCTHGIKPVVSTQLLLNGSLAE-EE-V-----------VIRSKNFSDNAQIIIVQLNETVEINCTRPNNN-T-RK-SI-SM----GPGR--V-----YYA-----TG---DI---IGDIRQAYCNISEKRWNNTLKRIVVKLR--E--HFQ---------NKT-IIFN--HSSGGDPEIVMHNFN-----C-GGEFFY-CNST----PL-F--N--S--TWNSTWNI-----------------------GNDTEGSNGIIKLKCRIKQIINMW-QEVGRAMYAPP---IKGLIRCTS-NITGLILTRDGG------------DQNSTTEIFRPGGGDMRDN-WRSELYKYKVVQIEPLGVAPTKAKR---RVV--QREKR
>B.US.2013.-.KR182437
CSPNVTGANVT-----------------------------------GARRMDKGEIQN----CSFNV-T-S--N-I----R-D-----K----V-Q---K-----EYALFYKWDLVPIEDENN-------------------TTSNSTKYRLT---SCNT---SVI----------RQAC--P-----KVSF-----EPIPIHYCAPAGFAILKCNN-NTFNGSGPCTNVSTVQCTHGIKPVVSTQLLLNGSLAE--E-V-----------VIRSENFTDNAKIIIVQLNESVQINCIRPNNN-T-RR-SI-HI----GPGG--A-----FYA-----TG---GI---IGDIRKAHCNINKTQWNNTLRQVAGKLI--E--QFG---------NKT-IIFN--QSSGGDPEIVMHSFN-----C-GGEFFY-CEST----PL-F--N--S--TWNSNDLTP----------------------TIESNSNGENITLTCRIKQIINMW-QEVGKAMYAPP---ISGPIECTS-NITGLLLTRDGG-----------DNNNMSSETFRPGGGNMKDN-WRNELYKYKVVKIKPLGIAPTKARR---RVV--QREKR
>B.US.2013.-.KR182473
CTDANLTTTSNTTY-----------------------------NATSIPKMDQGEIKN----CSFNI-T-T--S-V----G-D-----K----M-Q---K-----ANANFYKLDLVQIDDD------------------------NNSSYRLI---SCNT---SVI----------TQAC--P-----KITF-----EPIPIHYCAPAGFAILKCNN-KTFNGTGPCRNVSTVQCTHGIRPVVSTQLLLNGSLAE-EE-I-----------VIRSENFTDNAKIIIVQLNASVEINCTRPNNN-T-RK-SI-PI----GPGS--A-----FYA-----TG---EI---IGDIRQAHCNISKAKWKDTLKQIVHKLG--K--QFG---------NKT-IVFN--QSSGGDPEVVMHNFN-----C-GGEFFY-CNTT----QL-F--N--S--TWWTNG-------------------------TEESNTTGDTITLPCRLKQIVNMW-QEAGKAMYAPP---IKGKLRCSS-NITGLLLTRDGG------------RDNNQTETFRPGGGNMKDN-WRSELYKYKVVKVKPLGIAPTRAKR---RVV--QREKR
>B.US.2006.700010135.KR423015
CTDYNGNNTNSANHSSINATSNNNNST----------------ATPSISNGTIGEIKN----CSFNI-T-S--S-I----R-D-----K----M-Q---K-----EYALFYKYDIVPIENE---------------------NNESTTNYRLI---SCNT---SII----------TQAC--P-----KVSF-----EPIPIHYCTPAGFAILKCND-KKFNGTGPCTNVSTIQCTHGIKPVVSTQLLLNGSLAE-EE-I-----------VIRSENFTNNAKTIIVQLNESVVINCIRPNNN-T-RR-SI-NI----GPGR--A-----FYA-----TG---DI---IGDIRQAHCNISEPQWKNTLRQVAKKLR--E--QF----------NKT-IVFN--QSSGGDPEIVMHTFN-----C-GGEFFY-CNTA----RL-F--N--S--SWNGTEG------------------------TSNETNSEKNITLPCRIKQIVNMW-QEVGKAMYAPP---ISGIIKCSS-NITGLLLTRDGG-----------IGNNGSNEIFRPGGGDMRDN-WRSELYKYKIVKIEPLGLAPTPAKR---RVV--QREKR
>B.US.2006.700010081.KR423028
CITYNGTNATSTNPG----------------------------GNNSVSNDKIGEVKN----CSFNI-T-S--S-I----R-D-----K----M-Q---K-----EYAIFYKDDIVPIKDSN--------------------STPTSRLHRLI---SCNT---SVI----------TQAC--P-----KISF-----EPIPIHYCAPAGFAILKCND-KKFNGTGPCTNVSTIQCTHGIKPVVSTQLLLNGSLAE-EE-V-----------VIRSENFTNNAKTIIVQLNESVAINCIRPNNN-T-RK-GI-HI----GPGR--A-----VYA-----TD---KI---IGDIKQAHCNISEPKWKNTLRQVAKKLK--E--QF----------NKT-IVFN--QSSGGDPEIVMHTFN-----C-RGEFFY-CNTA----RL-F--N--S--SWNDTEG------------------------SINGTITEKNITLPCRIKQIVNMW-QEVGKAMYAPP---ISGIIRCSS-NITGLLLTRDGG-----------NKNNESNETFRPGGGDMRDN-WRSELYKYKIVKIEPLGLAPTRAQR---RVV--QREKR
>B.US.2007.700010174.KR423118
CTDVVNGTTNAT----------------------------------SWQMMEKGEIKN----CSFNV-T-T--N-I----I-D-----K----M-Q---K-----EYALFYKSDIVPIDN-------------------------SSNGYRLI---SCNT---SVI----------TQAC--P-----KTSF-----DPIPIHYCTPAGFALLKCNN-KTFEGKGPCKNVSTVQCTHGIRPVVSTQLLLNGSLAE-ED-V-----------VIRSDNFSDNAKTIIVQLKEAVEINCTRPNNN-T-RK-SI-HI----APGR--A-----FYA-----TG---KI---IGDIRQAHCNISKEAWNNTLKQIVEKLR--V--KFG---------NKT-IVFN--QSSGGDPEIVMHSFN-----C-GGEFFY-CNTT----KL-F--N--S--TWLFNSTGN----------------------DTGGSNNTEPITLLCRIKQIVNRW-QEVGKAMYAPP---IRGQIYCRS-NITGLLLTRDGG-----------NNQTNTSETFRPGGGDMRDN-WRSELYKYKVVKIQPLGIAPTGAKR---RVV--QREKR
>B.US.2008.700010464.KR423212
CTDVETNRTKVNPNSNSS-------------------------TRTFGELMKIGEIKN----CSFNI-T-T--N-I----K-D-----K----V-Q---E-----ERALFYKFDVVPIDN-------------------------RNDSYRLL---SCNT---SVI----------KQAC--P-----KISF-----EPIPIHYCAPAGFAIVKCND-KKFNGTGPCRNVSTVQCTHGIRPVVSTQLLLNGSLAE-EE-V-----------IIRSKNISDNAKVIIVQLNETVEINCTRPNNN-T-RK-SI-HI----APGG--A-----FYA-----TG---SI---IGDIRQAYCNISGSKWNRTLKLIAGKLR--E--QFN---------NKT-IIFT--QSSGGDPEIVLHSFN-----C-GGEFFY-CNTT----KL-F--N--S--TWNENSTWNE---------------------TQETNRDNDTITLPCRIKQIINMW-QEVGRAMYAPP---IKGLIRCSS-NITGLLLLRDGG------------NTSNNNETFRPGGGDMRDN-WRSELYKYKVVKVEPLGIAPTKAKR---RVV--QREKR
>B.US.2008.700010654.KR423319
CTDYLGNITGTNTTNTNTTS-----------------------NNTTGVPNVGTEMKN----CSFNI-T-T--S-I----R-D-----K----V-K---R-----EYALFYSLDIVPIEDDNRAI-----------------DNKSYRRYRLT---SCNT---SVL----------TQAC--P-----KTSF-----EPIPIHYCAPAGFAILKCNN-KTFDGKGPCTNVSTVQCTHGIRPVVSTQLLLNGSLAE-KE-V-----------VIRSENFSDNAKTIIVQLNKSVEMNCTRPNNN-T-RK-SI-PI----GPGR--A-----WYA-----TG---EI---IGDIRQAHCNISRTDWNSTLEQVVDKLR--K--QFN---------NKT-IIFN--SSSGGDPELAMLSFN-----C-GGEFFY-CNTT----KL-F--N--T--NL-----------------------------TQLSNNTKENITLPCRIKQIINMW-QEVGKAMYAPP---ISGLIKCSS-NITGLLLTRDGG-----------NSNNSQNETFRPIGGNMRDN-WRSELYKYKVVRIEPVGIAPTKAKR---RVV--QREKR
>B.US.2008.700010734.KR423373
CTNWNSTNTTNTTPS----------------------------IPPSSLKIEKGEIKN----CSFNV-S-T--N-I----Q-G-----E----T-Q---K-----QYALFYKVDVVPIEN-----------------------DESNDTYRLI---NCNT---SVI----------TQAC--P-----KVSF-----EPIPIHYCAPAGFAILKCNN-RTFSGTGPCTDVSTVQCTHGIKPVISTQLLLNGSLAE-EG-I-----------VIRSSNFTDNAKTIIVQLHKPVNITCVRPGNN-T-RK-SI-TI----GPGR--A-----FYA-----TG---EI---IGDIRKAHCNISKTEWYNTLNQTAIKLR--E--QFP---------NKT-IIFN--QSSGGDLEIVMHSFN-----C-RGEFFY-CNTT----PL-F--N--S--TWNFNST------------------------ENGTDVSNSTITLQCRIKQIINMW-QEVGKAMYAPP---IPGEIKCES-NITGLLLTRDGG-----------SSSNRTNETFRPGGGDMRDN-WRSELYKYKVVKIEPLGVAPTKAKR---RVV--QREKR
>B.US.2008.700010742.KR423391
CNNVTNTTTSTA--------------------------------NYTIPPGMRGEIKN----CSFNV-T-A--P-I----R-N------------K---K-----AYALFNRLDVVPIDND----------------------NSNTTSYILR---SCNT---SVI----------TQAC--P-----KVSF-----EPIPIHYCAPAGFAILKCNN-KTFNGTGPCRNVSTVQCTHGIRPVVSTQLLLNGSLAE-EE-V-----------VIRSSNLSNNAKTIIVQLKVPVTINCTRPNNN-T-RT-SI-TI----GPGR--A-----FYA-----TG---DI---VGDIRQAHCNLSRAGWNETLRQVAKKLG--E--HFT---------GKN-ITFE--ASSGGDPEIVMHSFN-----C-GGEFFY-CDSS----QL-F--N--S--TWNNETWSDN---------------------STKGSNSTEIITLPCRIKQFINMW-QEVGKAMYAPP---IKGQLNCSS-NITGLLLTRDGGSGLNRT----DNRTENNTEVFRPQGGDMRDN-WRSELYKYKVVRIEPLGIAPTKAKR---RVV--QREKR
>B.US.2008.700010791.KR423410
CTDVGNDTTTN---------------------------------NSSGESIEKGEIKN----CSFNM-D-T--W-M----G-Q-----R----E-Q---T-----KYAIFNRLDVVPIDKS---------------------NSNNNISYRLI---SCNT---SVI----------TQAC--P-----KVTF-----EPIPIHYCAPAGFAILKCND-KKFNGTGPCTNVSTVQCTHGIRPVVSTQLLLNGSLAE-EE-V-----------VIRSENFTNNAKVIIVQLNESVVINCTRPNNN-T-RK-GI-HI----GPGR--V-----FYA-----TG---EI---IGDIRQAHCNISRADWNKTLFYISNKLK--E--QFN---------ATT-IVFN--KSSGGDLEIVMHSFN-----C-RGEFFY-CNTT----KL-F--N--S--TWTNRTT------------------------TNETTSNNETITIPCRIKQIINMW-QEVGKAMYAPP---IRGPIRCSS-NITGLILLRDGGNSNN------TNNNTNKTEIFRPGGGDMRDN-WRSELYKYKVVQLEPLGIAPTKAKR---RVV--QREKR
>B.US.2009.700010867.KR423423
CSDINAKNSTN---------------------------------NSTLMNMGKGEMKN----CSFNV-T-T--E-I----R-D-----K----I-K---K-----EYALFYKLDVVQIEN---------------------------SAYRLI---NCNT---SVI----------TQAC--P-----KVSF-----EPIPIHYCAPAGFAILKCRD-REFNGTGPCKNVSTVQCTHGIRPVVSTQLLLNGSLAE-GD-I-----------VIRYENITNNAKTIIVSLNETVQINCTRPNNN-T-RR-SI-PI----GPGR--A-----FFA-----TG---DI---IGDIRQAHCNISKDQWGNTLQRVTKKLR--E--QFK---------NKT-IVFK--HSSGGDPEIVTHTFN-----C-GGEFFY-CNTT----PL-F--N--S--TWYANGSDTY---------------------TWNNTDINGTITLQCRIKQIVNRW-QEVGKAMYAPP---ISGKISCSS-NITGLLLMRDGGS---------SNETKNNTEIFRPGGGNMRDN-WRSELYKYKVVRIEPLGIAPTKAKR---RVV--QREKR
>B.US.2009.700010920.KR423464
CTDYKGTNTSTN----------------------------------ATSNGGTGEIKN----CSFNI-T-T--N-V----R-D-----K----V-Q---K-----MSALFNRLDVVPIEN------------------------SDNYSYMIV---SCNT---SAI----------TRAC--P-----KISF-----EPIPIHYCAPAGFAILKCNS-KTFNGTGLCKNVSIVQCTHGIKPVISTQLLLNGSLAE-EE-V-----------IIRSENFTNNAKTILVQLNESVIINCTRPGNN-T-IK-GI-HM----GPGG--A-----IYA-----TG---TI---VGDIRQAHCNLSKADWGKALERIAIKLR--E--QFN---------NKT-INFT--DSTGGDPEIVMHSFN-----C-GGEFFY-CNST----PL-F--Q--G--TWNGTTWNTNDTWRH----------------WRYSNSSNDTVTLQCRIRQIVNMW-QRVGKAIYAPP---IQGKIRCSS-NITGLLLTRDGG----------NSNDTNNTETFRPGGGNMKDN-WRSELYKYKVVQVEPVGIAPTRAKR---RVV--QREKR
>B.US.2007.701010114.KR423500
CTELTKNSTTNNSTATNNTTS----------------------NSTEKMEMDKGEMKN----CSFNI-T-T--N-I----R-D-----K----M-Q---K-----EYALLYKLDIVPIDNG---------------------NNNSNTNYRLI---SCNT---SVI----------TQSC--P-----KVSF-----QPIPIHYCAPAGFAILKCNN-KTFNGSGPCTNVSSVQCTHGIRPVVSTQLLLNGSLAE-EE-I-----------VIRSANFSDNTKTIIIQLKEAVEINCTRPNNN-T-RK-SI-NI----GPGR--A-----FYA-----TG---NI---IGDIRQAHCNISGIKWNKTLAEIAKKLS--K--QYE---------NRT-IAFN--QSSGGDLEIVMHSFN-----C-GGEFFY-CNTT----QL-F--R--D--TWNYTWNGT----------------------WNNGTEVNRTITLPCRIKQIINMW-QEVGKAMYAPP---IRGQINCSS-NITGLLLTRDGG------------ESNKTIEVFRPGGGDMRDN-WRSELYKYKVVKIEPLGVAPTKAKR---RVV--QREKR
>B.US.2007.701010186.KR423527
CTDYGNDTTSNN--------------------------------SSGWEIMEKGEIKN----CSFNI-T-T--S-I----R-D-----K----M-K---K-----EYALFYSLDVIQIDNDNN-------------------SKGNNTSYRLR---SCNT---SVI----------TQAC--P-----KVSF-----EPIPIHYCAPAGFAILKCND-KKFNGTGSCKNVSTVQCTHGIKPVVSTQLLLNGSLAK-EE-V-----------VVRSENFTNNAKIIIVQLNESVAINCTRPNNN-T-RK-GI-SI----GPGR--A-----FYA-----TG---DI---IGDIRQAHCNISREDWNNTLKRVAEKLR--E--QFK---------NKT-IAFN--QSSGGDPEIVMHTFN-----C-GGEFFY-CNTT----KL-F--N--S--TWYSNT--------------------------TDTDNTTGNITLPCRIKQVINMW-QEVGKAMYAPP---IRGQIRCSS-NITGLLLTRDGG-----------KNNTNGTETFRPGGGDMRDN-WRSELYKYKVVKIEPLGVAPTKARR---RVV--QREKR
>B.US.2008.701010302.KR423553
CTDNVASTTTNN--------------------------------STNATVTSKGEIKN----CSFNV-T-T--S-I----R-D-----K----V-K---K-----EYALFYKLDVVPIDNT---------------------TVNNYTNYRLI---NCNT---SVI----------TQAC--P-----KVTF-----EPIPIHYCAPAGFAILKCND-KKFKGKGPCANVSTVQCTHGIRPVVSTQLLLNGSLAE-DD-V-----------VIRSDNFSDNAKIIIVHLNESIKINCTRPNNN-T-RK-SI-PI----GPGR--A-----FYA-----TG---DI---IGDIRQAHCNISKKDWNKTLQLVVEKLR--E--EFN---------KTT-IIFK--NSSGGDPEIVMHSFN-----C-GGEFFY-CNTT----EL-F--N--S--TWDKDGT------------------------RLNDTGGDGNITLPCRIKQIINMW-QEVGKAMYAPP---IRGQISCVS-NITGLLLTRDGG------------VDDTQNETFRPGGGDMRDN-WRSELYKYKVVKIEPLGVAPSKAKR---RVV--QREKR
>B.US.2008.701010378.KR423590
CIDYSKNVTNTTTNT----------------------------TKYPINRDMQGEIKN----CSFNV-T-T--P-I----R-E-----R----R-RDRIK-----DYALFNKLDVVPIDN-------------------------DNTSYILR---SCNT---SVI----------TQAC--P-----KVSF-----EPIPIHYCAPAGFAILKCND-KKFNGTGSCKNVSTVQCTHGIRPVVSTQLLLNGSLAE-EE-I-----------VIRSSNLSDNAKTIIVQLNVSVQINCTRPNNN-S-RK-SI-TI----GPGK--A-----FYA-----TG---GI---VGDIRQAHCNISSKAWNKTLREVAKKLN--E--QFK---------NKT-IRFE--PSSGGDPEIEMHSFN-----C-RGEFFY-CNTS----RL-F--N--S--TWNTTQLFNSTESA-----------------NDTGGLNNTVITLPCRIKQIINMW-QEVGKAMYAPP---IEGLLNCSS-NITGLLLTRDGGSDLN------STDNNTNIEVFRPQGGDMRDN-WRSELYKYKVVKIEPLGVAPTKAKR---RVV--QREKR
>B.US.2008.701010449.KR423602
CTNFNRNGTDTK-------------------------------NTTSQDNSTIGEIKN----CSFSV-S-S--G-I----R-D-----K----V-K---K-----EHALFYSLDIIPIDNDGN-------------------TSYSNISYRLR---SCNT---SVI----------TQAC--P-----KVSF-----EPIPIHYCTPAGFAILKCND-KKFNGTGPCTNVSTVQCTHGIKPVVSTQLLLNGSLAE--E-V-----------ILRSENFTNNVKTIIVQLNESVMINCTRPNNN-T-RK-SI-HI----GPGR--A-----FYA-----TG---DI---IGDIRQAHCNISGAQWSKTLKQVVTKLR--E--QFT---------NKT-IVFN--HSSGGDPEIVMHSFN-----C-GGEFFY-CNTT----QL-F--N--G--TWNYTDT------------------------WNNTEGTNGTITLPCRIKQIINMW-QEVGKAMYAPP---IRGAINCSS-NITGLLLTRDGS----------TDGPDNTTETFRPGGGDMRDN-WRSELYKYKVVQIEPIGLAPTKARR---RVV--QREKR
>B.US.2009.701010504.KR423619
CTNMRNSTINN---------------------------------NTNEENIPPGEIKN----CSFNI-A-S--N-I----E-D-----K----R-Q---K-----EYAPFHKLDIVQIGNNNTSSQK---------------TISNYASYRLI---HCNT---SVI----------KQAC--P-----KVSF-----EPIPIHYCAPAGYAILKCNN-KTFNGKGPCTNVSTVQCTHGIRPVVSTQLLLNGSLAE-EG-V-----------VIRSDNFSDNAKIIIVQLNEPVEINCTRPYNGGK-IR-RI-HI----GPGK--T-----FYT-----TS--------NTDIRQAYCNISSTKWNKMLNQTAEKLR--E--QFK---------NKT-IIFR--EPSGGDPEIVSHIFN-----C-RGEFFY-CNLT----KL-F--N--S--TWPNNDTS-----------------------KFNSTGGNDTIRLPCRIKQIINMW-QEVGKAMYAPP---IEGEITCNS-SITGLLLTRDGG----------NTNDTKVNETFRPGGGDMRDN-WRSELYKYKVVRIEPLGIAPTKARR---RVV--QREKR
>B.US.2009.701010541.KR423648
CTEVNNTTSNST-------------------------------TSNSTTTREEGEMKN----CSFNI-T-T--N-I----N-D-----K----Y-Q---K-----TYALFYKLDIVPISEES--------------------QNSSNTSYRLI---SCNT---SVL----------TQAC--P-----KVTF-----EPIPIHYCAPAGFAILKCRD-KKFNGTGPCKNVSTVQCTHGIKPVVSTQLLLNGSLAE-EE-I-----------VIRSANFTDNTKVIIVQLNEAVEINCTRPNNN-T-RK-SI-HI----GPGR--A-----FYA-----TG---DI---LGDIRQAHCNISQAKWNNTLKQIAKKLQ--E--QF----------NKT-INFN--QSSGGDLEIVTHSFN-----C-GGEFFY-CNTT----KL-F--N--S--SWNQNAINQNAT-------------------KVNDTGENDPITLPCRIKQIINMW-QEVGKAMYAPP---IKGLIRCSS-NITGLILTRDGGN---------DNSTNNNTEIFRPGGGDMRDN-WRSELYKYKVVRVEPLGIAPNKAKR---RVV--QREKR
>B.US.2006.700010025.KR423725
CTDYNNTNSNNTKT-----------------------------NNTHGKLMDKGEIQN----CSFNI-T-T--D-I----R-D-----K----M-Q---K-----VYALFYKIDIVPISSNNKTNYTSSNY-----------TSSNYTSYRLI---SCNT---SVI----------TQAC--P-----KVSF-----EPIPIHYCAPAGFAILKCND-KKFNGSGPCANVSTVQCTHGIRPVVSTQLLLNGSLAE-EE-V-----------VVRSANFSDNAKSIIVQLKESVTINCTRPNNN-T-RK-SI-HI----APGR--A-----FYA-----TG---EI---IGDIRQAYCNISGTQWNKTLYQIVEKLR--E--KIG---------NKT-ITFN--QSAGGDPEIVTHSFN-----C-GGEFFY-CNST----QL-F--N--S--TWHSNSTWND---------------------TGKSENNTKIITLPCRIKQIINMW-QEVGKAMYAPP---IRGQIRCSS-NITGLILTRDGGHG--------GNDNNQTTETFRPGGGNMKDN-WRSELYKYKVVKIEPLGVAPTPAKR---RVV--QREKR
>B.US.2007.701010108.KR423796
CTNTNRTSSTN---------------------------------NSSVEMMKSEEMKN----CSFNV-T-T--S-W----E------------K-K---K-----GYALFDRLDVIQIDND--------------------------TNYRLI---NCNT---SVI----------TQAC--P-----KVSF-----EPIPIHYCAPAGFAILKCND-KTFNGSGPCKNVSTVQCTHGIKPVVSTQLLLNGSLAE-GE-V-----------VIKSENLTNNAKTIIIQLEKAVEINCTRPNNN-T-RT-SI-TI----GPGR--A-----FYG-----T----DI---IGDIRQAHCTISRAKWNNTLNLIVRKLR--E--KFN---------NKT-IIFN--QSSGGDPEIVMHSFN-----C-GGEFFY-CNTT----AL-F--N--S--TWNDTWDHNIT--------------------EAQSINDSSTITLQCRIKQIINMW-QEVGRAMYAPP---IKGPIRCSS-NITGILLTRDGG----------DGNNTNETEIFRPGGGDMRDN-WRSELYKYKVVRIEPLGIAPTKAKR---RVV--QREKR
>B.DE.2010.571373.KR868834
CTNWNSTANTNATQT----------------------------NSSNGINIVEGEIKN----CSFNV-S-T--R-V----K-N-----K----V-T---K-----EYALFYTLDVMPIDN---------------------------TSYTLI---NCNT---SVI----------THAC--P-----KVSF-----EPIPIHYCAPAGFAILKCKD-KKFNGTGPCTNVSTVQCTHGIRPVVSTQLLLNGSLAE-EE-V-----------EVRSQDFSDNAKTIIVQLKESVEINCTRPSNN-T-RK-SI-NI----GPGR--A-----FYA-----TG---EI---IGDIRQAHCNISRAKWNDTLEQIVKKLR--E--KFE---------NKT-IAFN--QSSGGDPEIVMHTFN-----C-GGEFFY-CNTT----QL-F--N--S--TWYHNSTWNNT--------------------RNNTEGSNDIITLPCRIKQIINMW-QEVGKAIYAPP---IKGRIRCSS-NITGMILTRDGG----------NNGTDTEIEIFRPQGGNMKDN-WRSELFRYKVVRVEPLGVAPTKAKR---RVV--QREKR
>B.US.2003.574194.KR868847
CTDVNPEITK--------------------------------------TYNSSQEMKN----CSFKV-N-P--G-I----K-D-----K----T-Q---R-----ERALFYALDLVPINN----------------------TNGNDTKYILI---SCNT---SVI----------TQAC--P-----KISF-----EPIPIHYCAPAGFAILKCND-KTFNGTGPCTNVSTVQCTHGIRPVVSTQLLLNGSLAE-KE-I-----------VIRSENFTDHFKNIIVQLNDTVNITCIRPNNN-T-IK-SI-HI----GPGK--A-----FYA-----TG---KI---IGDIRQAYCSINRAKWNNTLRQIAIKLR--K--QLEQFWNK----TKT-IVFN--PSSGGDSEIVMHTFN-----C-GGEFFY-CNST----PL-F--N--S--EWSDNNT------------------------WNSAEEGNATITLQCRIKQIVNMW-QEVGRAMYAPP---IAGKISCTS-NITGLILTRDHS-------------KDNVTFTFRPGGGNMKDN-WRSELYKYKVVKIEPLGVAPTKAKR---RVV--QREKR
>B.DE.2008.654207.KR868869
CVDAKNCNDTGATNCSSGGTNS---------------------TTGIGGLMDKGEIKN----CSFNV-T-T--S-I----G-N-----K----V-K---K-----EYALFYRLDVVQMDNM------------------------DNTSYTLI---NCNT---SVI----------TQAC--P-----KVSF-----EPIPIHYCAPAGFAILKCND-NKFNGTGPCKNVSTVQCTHGIKPVVSTQLLLNGSLAE-GGEV-----------IIKSENITDNTKNIIVQLNASVGIDCTRPNNN-T-RK-SI-HI----GPGR--A-----FYA-----T----DI---IGDIRQAHCNISRAKWNDTLKSIAIKLK--E--QF----------NKT-IIFN--RSSGGDPEIEMHSFN-----C-GGEFFY-CNTT----EL-F--N--G--TWNGTF--------------------------LNVTTGRENITLPCRIKQIINRW-QEVGKAMYAPP---IRGPIRCSS-NITGLLLTRDGG------------SNTTANETFRPGGGDMRDN-WRSELYKYKVVKIEPLGIAPTKARR---RVV--QREKR
>B.US.2008.702865.KR868894
CSDYNPPPINSSSVDNNS-------------------------VASNISEEMKTEIKN----CSFNI-T-T--T-I----R-D-----K----V-T---K-----VQALFYKLDVVPIDD----------------------NGNNSNIYRLI---NCNT---SAI----------TQAC--P-----KISF-----EPIPIHYCAPAGFAILKCNN-KTFSGVGPCTNVSTVQCTHGIRPVVSTQLLLNGSLAE-KE-I-----------VIRSKNFTDNAKTIIVQLNESVVINCTRPHNN-T-RK-GI-HI----GPGQ--A-----WYA-----TG---EI---IGDIRQAHCNISKTAWNNTLRKVAAKLR--E--IIN---------ATT-IIFN--HSSGGDPEVVLHSFN-----C-GGEFFY-CNTT----KL-F--N--S--TWNSSSSSWV---------------------IEGQEESNDNITLPCRIKQIINMW-QGVGKAMYAPP---IQGKIRCSS-NITGLLLVRDGG-----------INKTNDTETFRPQGGNMMDN-WRSELYKYKVVKIEPLGIAPTKAKR---RVV--QREKR
>B.DE.2008.882283.KR868913
CTDNLNTCNTS-------------------------------------NCTNNLDMKN----CSFNA-T-A--G-M----Q-G-----K----V-K---K-----EYALFYNLDIVPLGDK------------------------KNDTYRLI---SCNT---SAI----------TQAC--P-----KVTF-----EPIPIHYCAPAGYALLKCND-KKFNGTGPCTNVSTVQCTHGIKPVVSTQLLLNGSLAE-EE-I-----------VIRSENFTNNAKTIIVQLNATIKINCTRPNNN-T-RK-SI-HI----APGR--A-----FYA-----TG---QI---IGDIRKAHCNISGGTWNNTLRKIVVKLR--E--QFGQ--------NKT-IAFK--QSSGGDPEIIMHTFN-----C-GGEFFY-CNTT----QL-F--N--S--TWMING--------------------------SNDMEINDTITLPCRIKQIINRW-QEVGKAMFAPP---IRGQISCSS-NITGLLLTRDGG-----------VNETETTEIFRPGGGDMRDN-WRSELYKYKVVRVEPLGVAPTKAKR---RVV--QREKR
>B.CU.2014.-.KR914676
CNDLKNVTNTNC--------------------------------SSGRGIVEKLDISN----CSVSI-S-T--F-I----T-G-----H----V-V---I-----ADEVMDTDDILLVSI-------------------------DSINNKLT---LCNT---SLM----------TQAC------------RSERCKPIPIHYCAPAGFAILKCNN-KTFNGKGPCKNVSTVQCTHGIKPVVSTQLLLNGSLAE-EE-V-----------VIRSENFTDNTKTIIVQLNESVVINCTRPSNN-T-RK-SI-RIHR--GPGQ--A-----FFA-----TG----K---IGDIRQAHCNLSRAEWNKTLAQIAKKLG--K--QFGE--------NKT-ISFQ--PSSGGDIEIVTHSFN-----C-GGEFFY-CNTT----PL-F--N--S--SWYKSNWKSQ---------------------RTKEIGGRETITLQCRIKQIVNMW-QEVGRAMYAPP---IKGQIRCSS-NITGVLLTRDGG------------NTTNHSEIFRPGGGNMKDN-WRSELYKYKVVQIEPLGIAPTKAKR---RVV--QREKR
>B.US.1998.119534.KT124747
CTDCISNCSTGGNNTTNI-------------------------TKKSWGEMEKGEMKN----CSFNI-T-S--S-I----K-N-----K----V-T---K-----EYALFYKLDIVPIDN-------------------------DNTSYTLK---NCNT---SVI----------TQAC--P-----KVTF-----EPIPIHYCTPAGFALLKCND-KKFNGTGLCKKVSTVQCTHGIRPVVSTQLLLNGSLAE-ED-V-----------VIRSANFTDNAKIIIVQLKDAVEINCTRPNNN-T-RK-SI-HI----APGR--A-----FYA-----TG---EI---IGDIRQAHCNLSSAQWNSTLRKIVEKLR--E--QFG---------NKT-INFT--KSSGGDPEIIMHTFN-----C-GGEFFY-CNTT----QL-F--N--S--TWPWPDND-----------------------TNDNGTGNSTITLPCKIKQIINRW-QEVGKAMYAPP---ISGQIRCTS-NITGLILTRDGG----------PTNDTNNTEVFRPGGGDMRDN-WRSELYKYKVVKIDPLGVAPTKAKR---RVV--QRGKR
>B.US.2001.135466.KT124748
CTDAENGTSTTNTTTST--------------------------TNITGEFIKKGEMKN----CSFNV-T-T--N-I----R-D-----K----I-K---T-----EYALFDRLDVVPIDNNN--------------------ETKNTSNFRLI---HCNT---SVI----------TQAC--P-----KISF-----EPIPIHYCTPAGFALLKCKD-KKFNGTGSCKNVSTVQCTHGIRPVVSTQLLLNGSLAE-EE-V-----------ILRSENFTDNTKTIIVHLNESVVINCTRPNNN-I-RR-RI-HI----GPGR--A-----FYA-----T----DI---TGSIRRAYCTINGTKWKNTLEKIVAKLG--E--QFK---------NKT-IVFN--QSSGGDPEIVMHTFN-----C-GGEFFY-CNST----AL-F--N--S--IWNKTGGGW----------------------TKETNYTNGTITLPCRIKQIINMW-QEVGKAMYAPP---IRGPINCTS-NITGLLLTRDGG------------SNSSTTEIFRPGGGNMRDN-WRNELYKYKVVKIEPLGVAPTKAKR---RVV--QREKR
>B.DE.2009.136172.KT124749
CTDYQGNGTNTNR------------------------------TNTNSSIEGDGEIKN----CSFNY-T-T--N-I----R-D-----K----I-Q---R-----TYALFYKLDVVPIEK-------------------------NSSSYRLI---SCNT---SVI----------TQAC--P-----KVSF-----EPIPIHYCAPAGFAILKCND-KKFNGKGECSNVSTVQCTHGIRPVVSTQLLLNGSLAE-EE-V-----------VIRSDNFTNNAKTIIVQLNQSVTINCTRPNNN-T-RK-SI-HI----GPGR--A-----FYA-----TG---DI---IGDIRQAHCNISRIEWNNTLGQIVGKLR--E--QFE---------NKT-IVFN--QSSGGDPEITMHSFI-----C-GGEFFY-CDTT----KL-F--N--S--TWNSTWNNT----------------------TRNDTGGEDKITLPCRIKQIVNLW-QEVGKAMYAPP---ISGQISCSS-NITGILLTRDGG------------NTSSTIETFRPGGGDMRDN-WRSELYKYKVVKIEPLGIAPTKAKR---RVV--QREKR
>B.DE.2008.147984.KT124751
CTNLTVLTNATANNATATANNDTE-------------------NNATVNKAVIEEIKN----CSFNI-T-T--S-M----K-D-----K----V-Q---K-----TYALFYNLDIVQIND-----------------------NNNSNSYRLT---SCNT---SVL----------TQAC--P-----KTSF-----EPIPIHYCAPAGFAILKCND-KKFNGTGQCKNVSTVQCTHGIKPVISTQLLLNGSLAE-EE-V-----------IIRSENFTNNAKTIIVQLNTSVEINCTRPNNN-T-RK-GI-PI----GPGR--A-----FYA-----TG---DI---IGDIRQAHCNISREKWNNTLRQIAEKLR--E--QFN---------NKT-IIFN--HSSGGDPEIVMHSFN-----C-GGEFFY-CNTT----QL-F--N--S--TWPFNSTWDSTE-------------------GSNYTVENENITLPCRIKQIVNLW-QEVGKAMYAPP---IKGQIRCSS-NITGLLLTRDGGN---------AGNTSSKNETFRPGGGNMKDN-WRSELYKYKVVKVEPLGIAPTKAKR---RVV--QREKR
>B.DE.2008.154162.KT124752
CTDYWKNETNTNETSINGTNTN---------------------NSSNWEKMEKGEIKN----CSFNI-S-T--S-V----K-D-----K----M-Q---E-----VYALFYKLDVVPIDNENR-------------------NNTNSNIYRLI---SCNT---SVT----------TQAC--P-----KVSF-----EPIPIHYCAPAGFAILKCNN-ETFNGTGPCTNVSTVQCTHGIRPVVSTQLLLNGSLAE-KE-V-----------VIRSENFTDNAKTIIVQLKDPVVINCTRPNNN-T-RK-GI-HI----APGR--A-----FYA-----TG---DI---IGDIRKAHCNLSREDWNKTLQQVVAKLG--E--QFK---------NKS-IAFN--QSSGGDPEIVMHSFN-----C-GGEFFY-CNTT----KL-F--S--S--NWTWDNNNTGNWTGT----------------WNSVNNTEHNITLICRIKQIINMW-QGVGKAMYAPP---IRGQIKCSS-NITGLLLTRDGG----------ITNTSNNTETFRPGGGDMRDN-WRSELYKYKVVQIEPLGVAPTKAKR---RVV--QREKR
>B.DE.2009.159793.KT124753
CTNVSATTTNTTTSNTST-------------------------TPTTNSREGMREMKN----CSFNI-T-T--N-I----R-D-----K----I-K---K-----EYALFYELDIVSIDN-------------------------SNTSYRLI---SCNT---SVI----------TQAC--P-----KITF-----EPIPIHYCAPAGFALLKCND-KKFNGTGPCKNVSTVQCTHGIRPVVSTQLLLNGSLAE-EE-V-----------VIRSQNFSNNAKVIIVQLNETVEINCTRPNNN-T-RK-SI-PI----GPGR--A-----LYT-----T----EI---IGDIRKAYCNVSRAKWYTTLKQVAEKLR--A--QFE---------NKT-IVFN--HSSGGDPEIVMHSVN-----C-GGEFFY-CNST----PL-F--N--S--TWNETSIWNDPNN------------------NTWNANATEFIILPCRIKQIINMW-QEVGKAMYAPP---IRGIIRCSS-NITGLILTRDGG----------NNNDTNDTEIFRPGGGDMRDN-WRSELYKYKVVEIEPLGIAPTKAKR---RVV--QREKR
>B.DE.2009.172508.KT124754
CTNYNTTNNVTHTN-----------------------------SSDSEIPMDEGEIKN----CSFNI-T-T--S-R----R-S-----K----V-Q---E-----EYAVFYKLDVVPIND-----------------------NNNNNSYRLI---SCNT---SVI----------TQAC--P-----KISF-----EPIPIHLCAPAGYAILKCKD-KKFNGTGPCENVSTIQCTHGIKPVVSTQLLLNGSLAE-EE-I-----------VIRSENFSDNAKTIIVQLNQSVEINCTRPYNN-T-RK-GI-HM----GPGR--A-----LYI-----TG---EV---TGNIRQAHCTLNRTKWMNTLSQVAEKLK--E--QF----------NKT-IIFN--QSSGGDPEIVMHHFN-----C-RGEFFY-CNTA----AL-F--N--S--TWNSTEGL-----------------------NSTNENGTIPITLPCKIKQIINRW-QEVGKAMYAPP---ISGRINCLS-NITGLLLTRDGG------------NNRESNETFRPGGGDMRDN-WRSELYKYKVVRIEPLGVAPTRAKR---RVV--QREKR
>B.DE.2008.176952_3507.KT124755
CTDVKTNAT--------------------------------------INANMTEEIKN----CSFNV-T-T--S-I----R-D-----R----V-Q---R-----EYALFYKLDIVPINDDKN-------------------NSSNNTRYRLI---SCNT---SVI----------TQAC--P-----KVTF-----EPIPIHYCAPAGFAILKCND-KEFDGKGSCNNVSTVQCTHGIRPVVSTQLLLNGSLAE-KG-V-----------MIRSDNLTDNTKTIIVQLNESVEINCIRPNNN-T-RK-SI-NI----GPGR--A-----FYA-----TG---EI---IGDIRQAHCNISAKAWNDTLRQVAEKLR--E--KF----------NKT-ISFN--RSSGGDPEIVMHNFN-----C-AGEFFY-CNTT----QL-F--N--S--TWNSTE-------------------------RLNSTESNDNITIPCRIKQIINLW-QEVGKAMYAPP---IRGQIRCSS-NITGLLLTRDGG-----------NNENNTIEIFRPGGGDMRDN-WRNELYKYKVVKIEPLGIAPTKAKR---RVV--QREKR
>B.US.2012.231603.KT124756
CTAANTTDNSNSTQS----------------------------TNSSWERIENGEIQN----CSFNI-T-T--N-I----R-D-----K----I-Q---K-----QYALFNRLDLVPIDR------------------------TDNTSYRII---SCNT---SVI----------TQAC--P-----KVTF-----EPIPIHYCAPAGFAILKCNE-KKFNGTGPCTNVSTVQCTHGIRPVVSTQLLLNGSLAE-GE-I-----------VIRSANLSNNAKTIIVHLNESVDMTCIRPNNN-T-RK-SI-HI----GPGR--A-----FYA-----T----DI---IGDIRKAHCNISAAKWNTTLYRIAKKLR--E--HFP---------NKT-INFN--KSSGGDPEIIMHSFN-----C-GGEFFY-CNTT----QL-F--N--S--SWTDGQEL-----------------------NNTGQELNSTITLPCRIKQIINRW-QEVGKAMYAPP---ISGPIKCTS-NITGLLLTRDGGNS--------NSSGKNDTETFRPGGGDMRDN-WRSELYKYKVVKIEPLGVAPTKARR---RVV--QREKR
>B.US.2004.268977.KT124758
CTDLTNINTTTGTNTTV--------------------------AGNTSGTINEGIMTN----CSFNI-T-T--N-I----R-D-----K----I-K---K-----DYALFYRTDVERIIE-----------------------ENDNTSYRLR---SCNT---SVI----------RQAC--P-----KVSF-----EPIPIHFCAPAGFAILKCND-KKFNGTGPCKNVSTVQCTHGIRPVVSTQLLLNGSLAE-EE-I-----------VIRSENFSDNAKTIIVQLNASVEINCTRPNNN-T-RK-SI-HI----APGR--A-----FYA-----TG---EI---IGNIRQAHCNLSGAQWNNTLKHIAIKLR--E--QYP---------NKT-INFT--QSSGGDPEIVMHIFN-----C-GGEFFY-CNTT----QL-F--N--S--TWNDTQLSNST--------------------WNNTRGINDTITLQCKIKQIINMW-QKVGKAMYAPP---ISGQIRCSS-NITGLILTRDGG----------NTDNTTQPEIFRPQGGNMKDN-WRSELYKYKVVAIEPLGIAPTKAKR---RVV--QRDKR
>B.DE.2010.290307.KT124760
CTDYNSTDHNNSTSPKNTTDY----------------------NNSTELPMDKGEIQN----CSFNI-T-T--S-I----R-D-----K----V-Q---K-----EYALLYKIDLVPIDK-------------------------DNKSYRLI---SCNT---SVI----------TQAC--P-----KITF-----EPIPIHYCAPAGFAILKCNN-KTFTGKGECKNVSTVQCTHGIRPVVSTQLLLNGSLAE-EE-V-----------VIRSDNFSDNAKTIIVQLNETVRIDCTRPNNN-T-RK-GI-HL----GPGG--A-----FFA-----TG---EI---IGDIRQAYCTLNGTAWNRTLELIVAKLR--E--QDPFR-------NKT-IIFN--QSSGGDPEIVMHSFN-----C-GGEFFY-CNTT----QL-F--N--S--TWDING-------------------------TWVGSNYTSTTRLPCRIKQIVNMW-QEVGKAMYAPP---IRGRINCLS-NITGLLLTRDGG------------NSNSSNETFRPGGGNMKDN-WRSELYKYKVVKLEPLGIAPTTAKR---RVV--QREKR
>B.US.2008.293050.KT124761
CTNDININTTNINNTGTSTNVTT--------------------NNTSDLGKMSEGMKN----CSFNI-T----S-I----G-N-----E----V-K---K-----EYALFHTLDIKSQHS---------------------------GGYMLT---SCNA---SVI----------KQAC--P-----KTSF-----EPIPIHYCAPAGFAILKCKD-KKFNGTGPCKNVSTVQCTHGIKPVVSTQLLLNGSLAE-EE-I-----------VIRSENITNNAKNIIVQLKTSVEINCTRPGNN-T-RR-SI-RI----GPGS--A-----YFN-----TG---DI---IGNPKQAHCNVSGAAWKETLKQVATKLR--E--QFI---------NKT-ITFT--NHSGGDPEITMHSFT-----C-GGEFFY-CNTT----KL-F--N--S--TWDRNGT------------------------QINDTITNDTIILPCRIKQFINRW-QEVGKAMYAPP---IRGDINCSS-QITGLLLTRDGG----------QSNDSSMNEIFRPGGGDMRDN-WRSELYKYKVVRIEPLGVAPTKAKR---RVV--QREKR
>B.DE.2008.296004.KT124762
CTNANATGTNGTRGT----------------------------STVEGELMKEGEIKN----CSFNI-T-T--S-I----K-D-----K----R-Q---K-----EYAVFYEVDLVPIKNEST-------------------GRHNNRTYRLI---SCNT---SVI----------TQAC--P-----KVSF-----EPIPIHYCAPAGFAILKCND-KKFNGSGTCKDVSTVQCTHGIKPVVSTQLLLNGSLAE-EE-V-----------VIRSENFTRNTKTIIVQLNETVKINCTRPNNN-T-RK-GI-HI----GPGQ--A-----FYT-----IG---QI---VGDIRQAHCNISKKQWNRTLELIIEKLG--E--QFK---------NKT-ITFN--PSSGGDPEIKMHSFN-----C-GGEFFY-CDTA----KL-F--N--S--TWTWYND------------------------THNNESTPENITLQCRIKQIINMW-QGVGKAMYAPP---ISGLIRCSS-NITGLLLTRDGG-------------TNSTDEIFRPGGGDMKDN-WRSELYKYKVVKIEPLGVAPTKAKR---RVV--QREKR
>B.DE.2010.320435.KT124763
CTTFSKNCTTFNKNVTGNETVENGNCTNNT-------------ETQTKEVQELQEIKN----CSFKT-F-T--R-I----R-D-----K----T-QG--E-----ESALFYRDDLVLIDNDNKTNNS---------------YNKTNKSYRLV---SCNT---SVI----------TQAC--P-----KVSF-----EPIPIHYCAPAGFAILKCND-KKFEGKGSCENVSTVQCTHGIRPVVSTQLLLNGSLAE-EE-V-----------VIRSENFTNNAKIIIVQLKEAVKINCTRPNNN-T-RK-SI-HI----GPGK--A-----FYT-----TG---DI---IGDIRQAHCNISREQWNNTLKKVVEKLR--K--KFN---------NKT-ISFK--QSSGGDPEIVMHSFN-----C-GGEFFY-CNSS----TL-F--N--S--TWNET--------------------------IAGITNANETITLPCRIRQIINMW-QEVGKAMYAPP---ISGIIRCSS-NITGLLLTRDGGNNG-------NHSENNTIEIFRPGGGDMRDN-WRSELYKYKVVQIEPVGVAPTKAKR---RVV--QREKR
>B.DE.2012.328893.KT124765
CTETNTTRSNNTAT-----------------------------SASNMTTNDTSDMTN----CSFYA-P-T--G-I----Q-G-----R----F-Q---K-----EYALFYKLDVVQIDKDSNSTTSNS-------------TDSNIKSYMLI---NCNT---SVI----------TQAC--P-----KVTF-----EPIPIHYCAPAGFAIIKCND-NKFNGTGPCTNVSTVQCTHGIRPVVSTQLLLNGSLAE-GE-V-----------IIRSENLTNNAKTIIVQLSEPVQINCTRPNNN-T-RR-SI-TM----GPGK--A-----FFG-----T----EV---IGDIRQAHCNLSRASWNKTLKEVAKKLY--T--EF----------NRT-IIFN--QSSGGDLEVVMHSFN-----C-GGEFFY-CNTT----EL-F--N--S--IWVNGSWVNG---------------------TNNDTESNSNITLPCRIKQIINMW-QKVGKAIYAPP---IRGQIRCSS-NITGLLLTRDGG-----------IDNNKTNETFRPGGGDMRDN-WRSELYKYKVVKIEPLGVAPTRAKR---RVV--QREKR
>B.US.2011.361974.KT124766
CTDYSGSNITNDTTSTD--------------------------TTNSPGTTETGIMKN----CSFNI-T-T--G-L----R-D-----K----P-K---K-----DYAIFYSLDVVSIDNT---------------------NNNTNTSYRLR---SCNT---SII----------RQAC--P-----KVTF-----EPIPIHYCTPAGFAILKCRD-NKFNGTGPCKNVSTVQCTHGIRPVVSTQLLLNGSLAE-EE-I-----------VLRSENFTDNTKTIIVHLNESIAINCTRPNNN-T-RK-SI-RI----GPGS--A-----FYA-----TG---EI---IGKIRQAHCNISRTTWNNTLRKIVKKLR--E--QFGN--------NKT-IIFK--QSSGGDPEVVQHTFN-----C-GGEFFY-CNTT----EL-F--N--S--TWNVTS-------------------------DESNNTNNTTITLQCRIKQIVNMW-QTVGKAMYAPP---IQGIIRCSS-NITGLLLTRDGGY---------NNGTNNDTEIFRPGGGDMRDN-WRSELYKYKIVRIEPLGIAPNKAKR---RVV--QREKR
>B.DE.2013.366396.KT124767
CSDGNYT-----------------------------------------------ETKN----CSFKT-N-P--N-L----K-D-----K----S-Q---R-----AYASFYKLDIVPLEE-------------------------NSTTYRLI---SCNT---SSI----------TQAC--P-----KVSF-----EPIPIHLCAPAGFAILKCRN-DTFNGTGPCDNVSTVQCTHGIRPVVSTQLLLNGSLAK-KE-I-----------VIRSENFTDNAKTIIVQLNKSVNITCVRPGNN-T-RK-SI-HI----GPGR--A-----FYA-----TG---EI---IGNIRQAHCNISRQAWEHTLNETAKKLG--E--QLK---------ITT-IIFQ--PSSGGDLEIETHSFN-----C-GGEFFY-CNTT----EL-F--N--S--VWNNSG-------------------------RVTGTGNSTNITLPCRIKQFINMW-QEVGKAMYAPP---ISGQIKCSS-NITGLLLTRDGG------------PNKTENDTFRPTGGDMRNN-WRSELYKYKVVQIEPLGIAPTTAKR---RVV--QREKR
>B.US.1998.394242.KT124769
CTDNVGNNTSTN--------------------------------NSRWDKMEKGEIKN----CSFNI-T-T--N-M----R-D-----K----M-Q---K-----QYALFYKLDVVPIKEDEN-------------------NTSNYTDYRLI---SCNT---SVI----------TQAC--P-----KVTF-----EPIPIHYCAPAGFALLKCKD-KKFNGTGPCKNVSTVQCTHGIKPVVSTQLLLNGSLAE-EE-V-----------VIRSENFSNNARTIIVQLNTSVEIKCIRPNNN-T-RK-GI-HI----GPGR--A-----FYT-----TG---DI---IGDIRQAHCNISRQNWTDTLKQIAEKLR--E--QFG---------KKT-IVFS--NSSGGDPEIVMHTFN-----C-AGEFFY-CNTA----EL-F--N--S--TWYANGTWYANGT------------------NSTGGGNKTNITLPCRIKQFINMW-QEVGKAMYAPP---ISGQIRCAS-NITGLLLTRDGGQ---------GNQTDNQTEIFRPVGGDMKNN-WRSELYKYKVVRIEPLGIAPTRAKR---RVV--QREKR
>B.US.1998.433768.KT124771
CTELKDDTNTNTPTTTV--------------------------TSNGNNTVEEADMRN----CSFKT-T-T--D-V----K-D-----K----M-Q---K-----EYALFYKLDVVSIKN-------------------------DSTSYRLI---SCNT---SAI----------TQAC--P-----KVSF-----EPIPIHYCAPAGFAILKCND-KKFEGKGQCSNVSTVQCTHGIRPVVSTQLLLNGSLAE-EE-V-----------VIRSDNFTDNAKTIIVQLNTPVNISCTRPSNN-T-RK-SI-PI----GPGR--A-----FYA-----TG---DI---IGNIRQAHCNISKREWNNTLKYVAKKLG--E--KYN---------KTK-IAFK--PSSGGDPEIEMHSFN-----C-GGEFFY-CNTT----DL-F--N--R--TVEKNITWPRA--------------------NDTEGNENETITLQCRIKQIINMW-QEVGKAMYAPP---IRGQIKCTS-NITGLLLTRDGG----------NSNDTNDTETFRPGGGDMRDN-WRSELYKYKVVKIEPLGIAPTKAKR---RVV--QREKR
>B.DE.2010.464704.KT124772
CIDMNTTTNNKPTTTPKP-------------------------TQNGEELMEKGELKK----CFFNV-T-S--S-V----R-D-----K----V-Q---Q-----QYAHFYKLDLVRIDDSNNS------------------SSNNSSSYRLT---SCNT---SVI----------TQAC--P-----KVSF-----EPIPIHYCAPAGFAILKCNN-KTFDGKGPCTNVSTVQCTHGIRPVVSTQLLLNGSLAE-EE-V-----------VIRSDNFSNNAKTIIVQLNESVVINCTRPNNN-T-RK-SI-PI----GPGR--A-----MFT-----AG---EI---IGDIRKAYCTINRTDWNNTLEKIVKKLR--E--QYGV--------NKT-ISFR--PSSGGDPEITMHSFN-----C-RGEFFY-CNTS----KL-F--N--S--TWHRNN-------------------------NTVSGNVTGNITLQCRIKQFINMW-QEVGKAMYAPP---VSGKISCVS-NITGILLTRDGG----------NNNTENSTETFRPGGGDMRDN-WRSELYKYKVVKIEPLGLAPTKAKR---RVV--QREKR
>B.US.2011.479693.KT124773
CTNATVHNSTT-------------------------------------VNNTTGEMKN----CSFNI-T-T--S-I----R-D-----K----V-K---K-----EYALFHSLDIVPIEDDKK-------------------NMSGYNNYRLI---SCNT---SVI----------TQAC--P-----KISF-----EPIPIHYCAPAGFALFKCNN-KTFDGKGPCTNVSSVQCTHGIKPVVSTQLLLNGSLAE-EE-V-----------VIRSENFTNNAKNIIVQLNESVTITCTRPGNN-T-RK-SI-PI----GPGR--A-----FYA-----TG---DI---IGDIRQAHCNISRVEWNNTLKQIVTKLG--E--QFN---------TTT-IVFR--PPIGGDPEIVMHSFN-----C-RGEFFY-CNTT----QL-F--N--S--TWVNSTW------------------------NSTEGMNNTNITLPCRIKQIVNMW-QEVGKAMYAPP---IRGNITCAS-NITGVLLTRDGG-------------HNGSNETFRPAGGDMRDN-WRSELYKYKIVKIEPLGIAPTKAKR---RVV--QREKR
>B.US.2008.481216.KT124774
CTDCVTLNCTNLRNDTNGTDTN---------------------TTMSIDKEMKGEIKN----CSFNI-T-T--S-I------N-----K----V-R---K-----EYAFFNSLDVVLNND-----------------------ADDNGTYRLI---NCNT---SVI----------TQAC--P-----KISF-----EPIPIHYCTPAGFAILKCNN-KTFNGSGPCTNVSTVQCTHGIKPVVSTQLLLNGSLAE-GE-I-----------VIRSENFTNNAKAIIVQLNESVVINCTRPNNN-T-RK-GI-HL----GPGQ--T-----FYA-----TG---AI---IGDIRQAHCNISKENWNNTLRRIVEKLR--K--QFGE--------NKT-IVFN--QSSGGDPEIVMHTFN-----C-GGEFFY-CNTS----RL-F--N--S--TWHSNGT------------------------VESSNNNSTNITLQCRIKQIVNMW-QEVGRAIYAPP---IRGLIRCSS-NITGLLLTRDGG-----------SNTTNGTEIFRPGGGDMRDN-WRSELYKYKVVKIEPLGIAPTKAKR---RVV--QREKR
>B.US.2011.481811.KT124775
CSNANVTNNS--------------------------------------SVGERDEIKN----CTFNI-T-T--G-I----K-N-----K----V-Q---K-----EYALLYKLDIMPIDN-------------------------DNTSYTLI---NCNT---SII----------TQAC--P-----KVSF-----EPIPIHFCTPAGFAILKCND-EGFNGTGPCGNVSTVQCTHGIRPVVSTQLLLNGSLAK-GE-V-----------VIRSENFTDNTKTIIVQLNETVKINCTRPNNN-T-RK-SI-HI----GPGR--A-----WFA-----TG---DI---IGDIRQAHCNLTGSEWRKTVQRISAKLG--E--KY----------NKT-IKFN--QSSGGDPEIVMFTLN-----C-GGEFFY-CNTT----QL-F--N--E--TWIN----------------------------SNSTGSNSSITLPCRIKQIINRW-QEVGKAMYAPP---MQGQISCSS-NITGLLLTRDGG----------GGNGTNNTETFRPGGGDMRDN-WRSELYKYKVVRIEPLGVAPTKAKR---RVV--QREKR
>B.US.1999.489910.KT124776
CSDANVTTNNATVTNSSSGTNAT--------------------VNNSSSLGEEIGMKN----CSFNI-T-T--S-I----R-D-----R----V-K---K-----ESALFYELDIVPIDN---------------------------TSYRLI---SCNT---SVI----------TQAC--P-----KVSF-----EPIPIHYCAPAGFAILKCND-KKFNGTGPCKNVSTVQCTHGIRPVVSTQLLLNGSLAE-EE-V-----------VIRSANFSDNAKTIIVQLKESVQINCTRPNNN-T-RK-SI-SI----GPGR--A-----FYA-----TG---QI---IGNIRQAHCNLSREDWDKALNQTVEKLR--E--QFP---------NKT-IAFK--QSSGGDPEIVMHSFN-----C-GGEFFY-CNTT----QL-F--N--S--IWSSNGTRNS---------------------TNSTRTNSTIITLPCKIKQIINMW-QEVGKTMYAPP---IRGQISCVS-NITGLLLTRDGG-------------TNITNETFRPGGGDMRDN-WRSELYKYKVVKIEPLGVAPTKAKR---RVV--QREKR
>B.US.2002.494131.KT124777
CSDLPSNNTTSGNTTA---------------------------NSTTSEITGEMEMKN----CSFNI-T-T--N-L----R-D-----K----T-Q---S-----QYALFYKLDIVQMHED----------------------KNNNTNYRLI---SCNT---SVI----------TQAC--P-----KVSF-----EPIPIHFCAPAGFAILKCND-KMFSGKGDCTNVSTVQCTHGIKPVVSTQLLLNGSLAE-KE-I-----------VIRSENFTNNAKTIIVQLNETVEINCTRPNNN-T-RK-SI-SI----GPGR--V-----FYA-----TG---GI---IGNIRQAYCTLNETKWNDTLRKIAIKLR--E--QFP---------NKT-IVFN--SSSGGDPEVVMHTFN-----C-GGEFFY-CNSS----KL-F--N--S--TWFNRTGEDNNT-------------------TADSSAGNGTITIPCRIKQIINMW-QEVGKAMYAPP---IRGQIRCIS-NITGLLLTRDGG------------EEENETEVFRPGGGDMRDN-WRSELYKYKVVRIEPLGIAPTKAKR---RVV--QRGKR
>B.US.2005.509452.KT124778
CIDTNTTKTN----------------------------------SSMGEMMEKGEIKN----CSFNI-T-I--N-K----W-D-----K----M-Q---K-----TYALFYKSDVVPIND------------------------TGNSSYRLI---QCNT---SVI----------TQAC--P-----KVSF-----EPIPIHYCAPAGYAIIKCNN-KQFNGTGQCTNVSTIQCTHGIRPVVSTQLLLNGSLAE-EE-I-----------VIRSENFSNNAKTIIVQLKEPVQINCTRPNNN-T-RR-SI-HI----GPGR--A-----FYA-----TG---DI---IGPIRKAYCNVSKTRWNDTLQQVATKLR--A--QFG---------NKT-IVFK--HSSGGDPEVVMHSFN-----C-GGEFFY-CNTS----QL-F--N--S--TWLGNDTERLN--------------------RTEGSDSTEVITLQCRIKQIINMW-QEVGKAMYAPP---IAGQINCSS-NITGLLLTRDGG-----------YNDTSQNETFRPGGGDMRDN-WRSELYKYKVVRIEPLGVAPTKAKR---RVV--QRERR
>B.DE.2010.556743.KT124779
CTNVRNDTNT---------------------------------------NMTDTSMTN----CTFNI-T-T--K-L----G-G-----T----K-----Q-----ERAIFNKLDVVLISNGTKM------------------GNRTYEIYRLI---HCNT---SVI----------SQAC--P-----KISF-----EPIPIHYCAPAGFAILKCND-KKFNGTGPCKNVSTVQCTHGIRPVVSTQLLLNGSLAE-EE-I-----------VIRSENFTNNAKTIIVQLNESVQINCTRPNNN-T-RK-SI-HI----GPGR--A-----FYA-----TG---DI---TGNIRQAHCNLSRTQWNNTLNRVAIKLR--E--QFR---------NKT-IVFN--QSSGGDPEIVMHNFN-----C-GGEFFY-CDTT----QL-F--N--S--TWSNAT-------------------------WNETTGSNDTITLQCKIKQIINRW-QEVGKAMYAPP---IRGQIKCSS-NITGLLLTRDGG------------NETNGTEVFRPIGGDMKDN-WRSELYKYKVVQIEPLGIAPTKAKR---RVV--QREKR
>B.DE.2009.585067.KT124782
CTDLRNNTNTTS--------------------------------AINSNEMEKGEMKN----CSFNI-T-K--D-R----N-G-----K----R-Q---R-----EYALFYKLDVVQLDEGKN-------------------NSSNFTNYRLI---SCNT---SVI----------TQAC--P-----KVSF-----QPIPIHYCAPAGFAILKCND-KKFNGTGPCTDVSTVQCTHGIRPVVSTQLLLNGSLAE-EE-I-----------VIRSANLTDNTKNIIIHLKEPVQINCTRPNNN-T-RK-SI-HM----GPGK--A-----FYV-----TG---DI---IGDIRQAHCTINKTAWNNTLRQVVIKLR--E--KFE---------NKT-IIFN--HSSGGDPEIVSHSFN-----C-GGEFFY-CNTT----QL-F--N--S--TWLSNS-------------------------TWNYTNNSENITLPCRIKQIINLW-QGVGKAMYANP---VKGLINCLS-NITGLILTRDGG------------VNNSNNETFRPGGGDMRDN-WRSELYKYKVVKIEPLGLAPTTAKR---RVV--QREKR
>B.DE.2010.587196.KT124783
CNDVNVTTINNNTTNNNTNN-----------------------ASLPEVGEMKGEIKN----CSFNV-T-S--R-I----T-D-----K----R-Y---K-----EYALFYKLDVIPIEEEN--------------------NTTNYTSYRLI---NCNT---SVI----------TQAC--P-----KITF-----EPIPIHYCAPAGFAIIKCRD-KRFNGTGPCRNVSTVQCTHGIRPVVSTQLLLNGSLAE-EE-V-----------VIRSENFTDNAKTIIVQLNESVVINCTRPNNN-T-RK-SI-HL----APGR--A-----FYA-----TG---DI---IGDIRQAHCTISFKQWNETLGRVAEKLR--E--QF----------NKT-IAFN--QSSGGDPEIVMHSFN-----C-AGEFFF-CNTT----KL-F--N--S--TWFGNA-------------------------SYSNETEDDNITLPCRIKQIINMW-QEVGKAMYAPP---IRGQIRCSS-NITGILLTRDGG-----------KNENNNTEIFRPGGGNMRDN-WRSELYKYKVVKIEPLGVAPTKAKR---RVV--QREKR
>B.US.2012.607523.KT124784
CTDYRGNVT-------------------------------------ITNSSSSSEVKN----CSFDI-T-T--S-I----N-E-----K----V-----K-----GSALFYKYDVIPINN-----------------------NNDNTSYRLL---SCNT---STI----------TQAC--P-----KVSF-----EPIPIHYCAPAGFAIIKCND-KKFNGTGPCTNVSTVQCTHGIRPVVSTQLLLNGSLAE-EE-I-----------VIRSENITNNHKTIVVQLNQSVEINCTRPNNN-T-RK-SI-HM----GPGR--A-----FYA-----TG---EI---IGDIRQAHCNISRARWNSTLKMIAGKLQ--E--QFGE--------NKT-IIFKQ-PSPGGDPEILMHSFN-----C-GGEFFY-CNTS----RL-F--N--S--TWNTTDIQNY---------------------TELNTTERENITLQCRIKQIINMW-QEVGKAIYAPP---IEGIIRCTS-NITGLLITRDGG-----------GNGTGNNETFRLAGGEMRDN-WRSELYKYKVVKVEPLGIAPTKAKR---RVV--QREKR
>B.US.2012.608647.KT124785
CNDVNNSTNGNGTT-----------------------------GNVTVSQEMTGEIKN----CSFNV-S-T-----YEYER-D-----K----M-Q---K-----KYAYFYKLDVVQVDN-------------------------DNHTYRLI---SCNT---SVI----------TQAC--P-----KISF-----EPIPIHYCAPAGFAILKCND-KKFNGTGPCKNVSTVQCTHGIRPVVTTQLLLNGSLAE-EE-V-----------VIRYENVTDNAKTILVQLNDSVKIDCKRPNNN-T-RK-GI-HT----GPGK--V-----VYA-----TG---DI---IGDIRQAHCTLNGTKWHNTLRQVVVKLR--E--QFK---------SKT-ITFNP-PPPGGDLEIVMHTFN-----C-GGEFFY-CNTT----KL-F--N--S--TWNETE-------------------------IVNGTGTNETITLPCRIKQIINRW-QEVGKAIYAPP---IAGPINCSS-NITGLLLTRDGG-------------NNKTTETFRPGGGNMKDN-WRSELYKYKVVKIEPLGIAPTRAKR---RVV--QKEKR
>B.DE.2012.635056.KT124787
CTDLNVTNTNSSSA-----------------------------KNTNNSMIDGGEMKN----CSFNV-T-T--N-L----R-D-----K----M-E---R-----EFALLYKLDIVPIGN-----------------------DSNSNSYRLI---SCNT---SII----------TQAC--P-----KVSF-----EPIPIHYCAPAGFAILKCND-KDFNGTGTCTNVSTVQCTHGIRPVVSTQLLLNGSLAE-KE-V-----------VIRSENFTDNTKNIIVQLNQSIYINCTRPNNN-T-RK-SI-RI----GPGQ--A-----FYA-----TG---DI---IGDIRQAHCNISKKDWYNTLTQIAAKLQ--K--QEEF--------NKT-IVFN--HSSGGDPEIVMHSFN-----C-GGEFFY-CDTT----QL-F--N--SNSTWLFNNTWNS---------------------TENNNTENNNITLQCRIRQIVNMW-QKVGKAMYAPP---IRGQIYCAS-QITGLLLTRDGG-----------SSDQNNTEIFRPAGGNMRDN-WRSELYKYKVVKIKPLGVAPTKAKR---RVV--QREKR
>B.DE.2008.637829.KT124788
CSNNITSGNTTDDS-----------------------------GNATISGKITEEMKN----CSFNI-T-T--E-L----R-D-----K----R-R---K-----EYALFYKLDLVSLDN-------------------------NSTSYRLI---NCNT---SVI----------AQAC--P-----KISF-----EPIPIHYCAPAGFAILKCNN-KTFNGKGPCNNVSTVQCTHGIRPVVSTQLLLNGSLAE-EE-I-----------VIRSDNFTDNLKTIIVQLNETVKINCTRPGNN-T-RK-SI-HL----GPGS--A-----VYA-----TG---EI---IGDIRQAHCNLSGAQWEKTLRQVATKLH--E--QF----------NKT-IVFN--QSSGGDPEIVMHSFN-----C-GGEFFY-CNTT----QL-F--N--S--TWNNGNRTP----------------------SYNSTENNGTITLPCRIKQIINMW-QEVGKAMYAPP---IRGQISCSS-NITGLLLTRDGG----------KGNNGSNTEIFRPGGGNIKDN-WRSELYKYKVVKIEPLGVAPTKAKR---RVV--QREKR
>B.US.2012.678584.KT124790
CTNVTNANVSTNTNSTN--------------------------ANSTGELEEPGAIKN----CSFNI-T-T--N-M----R-D-----K----M-Q---K-----THALFYSLDVEQIDN---------------------------TTYRLK---SCNT---SVI----------TQAC--P-----KVSF-----DPIPIHYCAPAGFAILKCNN-KTFSGKGPCTNVSTVQCTHGIRPTVSTQLLLNGSLAE-EE-V-----------VIRSANFTDNAKTIIVHLKKAVIINCTRPNNN-T-RK-SV-HI----GPGR--A-----FYA-----T----DI---IGDIRKAHCTINGTEWKEALNQTVKKLR--E--QFG---------NKT-MIFN--QSSGGDPEIVWHSFN-----C-RGEFFY-CNTT----QL-F--N--S--IWNGT---------------------------NVTGELNGTITLPCRIKQIINMW-QEVGKAMYAPP---IKGPITCLS-NITGILLVRDGG-----------NNNNTANETFRPGGGDMRDN-WRSELYKYKVVKIEPLGIAPTKAKR---RVV--QREKR
>B.US.2006.689801.KT124791
CTDCENSNCTDANN-----------------------------NTSSEGKMEKGEMKN----CSFNI-T-T--N-I----G-N-----K----M-Q---K-----EFALFYKLDVVPIDD------------------------TNNTRYRLI---SCNT---STI----------TQAC--P-----KVTF-----EPIPIHYCAPAGFALLKCRD-KKFNGTGPCTNVSTVQCTHGIRPVVSTQLLLNGSLAE-EE-V-----------VIRSENFTNNAKVIIVQLNKSVEINCIRPNNN-T-RK-SI-PI----GPGR--A-----FYA-----TG---GI---IGDIRQAHCNISGKKWEETLEKIVVKLQ--E--QFG---------NTT-IVFN--HSTGGDPEIIMHSFN-----C-AGEFFY-CNTT----QL-F--N--S--TWNST--------------------------REKNSTRNDTITLPCRIKQIINMW-QKVGKAMYAPP---IRGQIRCSS-NITGLLLTRDGG------------SNQNRTEIFRPAGGNMKDN-WRSELYKYKVVRIEPLGVAPTGAKR---RVV--QREKR
>B.DE.2008.822582.KT124794
CSDANTTSSSTTSSNT---------------------------PSYGMGQMDKGEIKN----CSFNI-T-T--E-M----Q-D-----K----R-K---K-----DYALFYALDIVPIDND------------------------NNTSYRLI---SCNT---SVI----------TQAC--P-----KVTF-----EPIPIHYCAPAGFAIIQCNN-KTFNGTGPCTNVSTVQCTHGIKPVVSTQLLLNGSLAE-KE-V-----------VIRSENFTDNTKIIIVQLNETVEINCTRPNNN-T-RK-SI-NI----GPGR--A-----FYA-----T----DI---IGDIRQAYCNISRAKWNNTLKQIAAKLK--T--QFP---------NKT-IIFS--PSSGGDPEIVMHSFN-----C-GGEFFY-CNST----KL-F--N--S--TWYPKGNSSNS--------------------TSGTENTTEIITLPCRIKQVINMW-QTVGKAMYAPP---IRGIISCSS-NITGILLTRDGG------------TNQNENETFRPAGGNMRDN-WRSELYKYKVVKVEPLGVAPTKARR---RVV--QRERR
>B.US.2002.848017.KT124795
CTNNVTVINETQVN-----------------------------NNNSVIGNIKEEVIN----CSFNT-T-T--S-I----R-D-----R----V-T---K-----EYALFYRLDVVEINDDKNSSNAE--------------KNDSSRNYRMI---NCNT---SVI----------TQAC--P-----KISF-----EPIPIHYCAPAGFAILKCND-KKFNGSEPCKNVSTVQCTHGIRPVVSTQLLLNGSLAE-EE-V-----------MIRSVNFSNNAKVIIVQLNETIEINCTRPGNN-T-RK-SI-PL----GPGR--A-----FYA-----TG---DI---IGDIRQAHCNISKEKWENALERIAIKLR--E--QFG---------NKT-IVFN--QSSGGDPEIVMHTFN-----C-GGEFFY-CNST----QL-F--N--S--TWNWNDT------------------------ERISNNTGKNITLPCRIKQVINLW-QEVGKAMYAPP---ISGNISCSS-NITGLLLTRDGG-----------GDNNRTNETFRPGGGNMRDN-WRSELYKYKVVKIEPLGVAPTRAKR---RVV--QREKR
>B.US.2013.862898.KT124796
CTDWAGNTTSANITS----------------------------GNATNLEMDKGEIKN----CSFNV-T-A--H-T----R-D-----K----V-R---K-----ENAFFYRSDVVPISEDNS-------------------TNNTYKTYRLI---SCNT---SVI----------TQAC--P-----KITF-----EPIPIHYCAPAGFAIIKCND-KKFNGTGPCTNVSTVQCTHGIRPVVSTQLLLNGSLAE-EE-V-----------VIRSTNFSDNVKSILVQLNESVQINCTRPNNN-T-RK-SI-HI----GPGR--A-----FFA-----TG---DI---IGDIRQAHCTLNATKWENTLEKIVEKLS--K--QY----------NKN-ITFK--PHSGGDPEIVMHIFN-----C-RGEFFY-CNLT----KL-F--N--S--TWNETG---------------------------SNNTLNGTVILPCRIKQIVNMW-QEVGKAMYAPP---IAGLINCVS-NITGLILTRDGG--------------TNDTETFRPGGGDMRDN-WRSELYKYKVVKVEPLGVAPTRAKR---RTV--QREKR
>B.US.1999.868558.KT124798
CTDIGNATNSN---------------------------------SSGEMPIEKGEMKN----CSFNI-T-T----L----S-N-----R----K-K---E-----MNAIFNSLDVVSIDDNDNT------------------TTISNTSYKLR---SCNT---SII----------TQAC--P-----KISF-----EPIPIHYCAPAGFAILKCNN-KTFSGKGPCKNVSTVQCTHGIKPVVSTQLLLNGSLAE-EE-V-----------IVRSANFLDNAKTIIVQMNTSVAINCTRPNNN-T-RR-SI-NI----GPGR--A-----FYL-----R----DI---IGDIRQAHCNISGKHWNNTLKQVAEKLR--K--QFGE--------NKT-IAFN--HSSGGDPEIVMHSFN-----C-GGEFFY-CNTT----PL-F--N--S--TWKRTWNN-----------------------VKGNNDTNKNITLRCRIKQIINMW-QKVGKAMYAPP---IQGEIRCSS-NITGLLLTRDGGI---------SNSTNDTTEIFRPEGGDMRDN-WRSELYKYKVVRIEPIGVAPTKAKR---RVV--QREKR
>B.US.2001.880955.KT124799
CTDARNST--------------------------------------NITMEERKEIKN----CSFNI-T-T--T-M----R-D-----K----V-Q---K-----QYAIFNSLDVVQIEEDNNT------------------SGTNYSSYRLR---SCNT---STV----------TQAC--P-----KVSF-----EPIPIHYCAPAGFAILKCKD-KQFNGTGPCTNVSTVQCTHGIRPVVSTQLLLNGSLAE-EE-V-----------VIRSENFTDNAKNIIVQLNEPVEINCTRPNNN-T-RK-SV-HL----GPGR--A-----FYT-----TG---DI---IGDIRRAYCTINGTKWNNTLHQIVKKLR--E--QFGN--------NKT-IVFN--QSSGGDPEIVMHSFN-----C-GGEFFY-CNST----QL-F--N--S--TWNVTE-------------------------GLYNTGENGTITLPCRIKQIINMW-QGVGRAIYAPP---IAGRITCSS-NITGLILTRDGGRD--------GGNVTSQDETFRPGGGNMKDN-WRSELYKYKVVKIEPLGVAPTKAKR---RVV--QREKR
>B.US.2007.891439.KT124801
CTDNINNTTNN-----------------------------------NRTIIEKGEIKN----CSFNV-T-T--N-I----R-D-----K----M-Q---K-----EYALFYKLDVVPIDGNNN-------------------NISNYTNYRLG---SCNT---SVI----------RQAC--P-----KISF-----EPIPIHYCAPAGFAILKCND-KKFSGKGECNNVSTVQCTHGIRPVVSTQLLLNGSLAE-EE-V-----------VIRSDNFSNNAKTIIVQLNQSVAINCTRPNNN-T-RK-SI-HI----APGS--A-----FYA-----TG---DI---IGDIRQAHCNLSRKAWNNTLRQVAEKLG--E--EFQ---------NKT-IIFT--KSSGGDPEIVMHSFN-----C-GGEFFY-CNTT----EL-F--N--S--TWTRNNGTGYD--------------------GSNGTEGNDTITLPCRIKQIINMW-QEVGKAMYAPP---IRGQIRCSS-NITGLILTRDGG-----------QRNGSTNETFRPGGGNMRDN-WRSELYKYKVIKIEPLGVAPTRAKR---RVV--QREKR
>B.DE.2011.891676.KT124802
CTDYKQTTNSTN-------------------------------STTTRATNSSGEMKQ----CSFNS-T-T--S-I----R-D-----V----T-T---K-----ESALFYRLDLVQIGN----------------------NSENNTSYRLI---NCNT---SVI----------TQAC--P-----KVTF-----EPIPIHYCAPAGFALLKCKD-KEFNGTGRCHNVSTVQCTHGIRPVVSTQLLLNGSLAE-GE-V-----------VIRSENLTDNAKTIIVQLNDTVEINCTRPNNN-T-RK-SI-HI----GPGR--A-----FYA-----TG---DI---IGDIRQAHCNISRAKWNNTLRLVAEKLR--G--LFN---------NKT-IVFN--QSSGGDPEIVMHSFN-----C-GGEFFY-CNTS----QL-F--N--S--SWNGTQS------------------------ETNNTNRNDTLTLQCKIRQIVNMW-QEVGKAMYAPP---IRGPIRCSS-NITGLLLTRDGGS---------GNTTSNTTEIFRPGGGNMRDN-WRSELYKYKVVRIEPLGVAPTKAKR---RVV--QREKR
>B.DE.2007.906153_3489.KT124803
CTDMENGNTPNT-------------------------------NNSSWKKMEKGELKN----CSFNI-T-T--S-L----R-D-----K----I-Q---K-----EYALFYKLDVVPIDDDNSSNN----------------NYSSYNNYRLI---SCNT---SVI----------TQAC--P-----KVSF-----EPIPIHYCAPAGFAILKCNN-KTFNGTGPCKNVSTVQCTHGIRPVVSTQLLLNGSLAE-EE-I-----------VIRSENITNNAKNIIVQLNTSVKINCTRPNNN-T-RK-SI-HI----APGR--A-----FYA-----TG---EI---IGDIRQAHCNISRAKWNNTLEQVAGKLR--E--HFR---------NKT-IVFT--HSSGGDPEIVMHSFN-----C-GGEFFY-CNTT----SL-F--N--S--TWYANGT------------------------NSTWSDESDVITLPCRIRQIVNMW-QGVGKAMYAPP---IRGQINCTS-NITGLILTRDGGN---------KNGTNETYETFRPAGGNMKDN-WRSELYKYKVVKIEPLGIAPTKAKR---RVV--QREKR
>B.DE.2009.923040.KT124805
CTDLKNNSCTNLESN----------------------------NCTNSSIVDKEEMTN----CSFNV-T-T--I-R----R-D-----K----M-Q---K-----EYAYFHKLDVVPIDN-------------------------DNTSYMLR---SCNT---SVI----------TQAC--P-----KVSF-----EPIPIHYCAPAGFAILKCNN-KTFNGRGPCRNVSTVQCTHGIKPVVSTQLLLNGSLAE-EG-I-----------VLRSANFSDNAKTIIVQLKDPVRINCTRPNNN-T-RR-SI-HI----APGR--A-----FYT-----TG---EI---IGDIRQAHCNITRGDWDKTLGQIVIKLR--K--QFG---------NKI-IAFN--KSSGGDPEIVMHSFN-----C-GGEFFY-CDTT----QL-F--N--S--TWDTNN-------------------------TGGVNDTDEPITLPCRIKQFINMW-QEVGKAMYAPP---IQGIIHCSS-NITGLLLTRDGGKT--------ENGTENVTEIFRPGGGDMRDN-WRSELYKYKVVKIEPLGVAPTRAKR---RVV--QREKR
>B.US.2000.929172.KT124806
CTDYCKNNTNNGNTTENGTG-----------------------NCNTTINSTDSNMKN----CSFNV-T-T--S-V----R-D-----K----L-Q---K-----EYALFYKLDVVSIDG-------------------------NNTSYRLI---NCNT---SVI----------TQAC--P-----KISF-----EPIPIHYCTPAGYALLKCNN-KTFNGSGPCNNVSTVQCTHGIRPVVSTQLLLNGSLAE--E-V-----------VIRSENFSDNAKTIIVQLNESVVINCTRPNNN-T-RK-SI-HI----GPGR--A-----FYA-----TG---EI---IGNIRQAHCNLSRAAWNNTLGKVVRKLR--E--KF----------NNT-IIFN--HSSGGDPEIVMHSFN-----C-GGEFFY-CDTT----EL-F--N--S--TWSINGTR-----------------------NTTEGSNSTDITLQCRIKQIINMW-QEVGKAMYAPP---IRGQIRCSS-NITGLLLTRDGGS---------GSETKNETETFRPGGGNMKDN-WRSELYQYKVVKIEPLGVAPTRAKR---RVV--QREKR
>B.US.2003.933384.KT124807
CTDLTNETYTNASSVN---------------------------ANASISSNMKGEIKN----CSFNT-T-T--S-I----G-N-----K----M-Q---K-----EYSLFYKLDIVPIGK-------------------------NDTSYILI---SCNT---SVI----------TQAC--P-----KVSF-----TPIPIHYCAPAGFAILKCND-KKFNGTGPCKNVSTVQCTHGIRPVVSTQLLLNGSLAE-EG-V-----------IIRSENFTNNAKTIIVHLNESIEIKCTRPNNN-T-RR-GI-NI----GPGR--A-----WYT-----TG----I---IGDIRQAHCNLSRGNWNKTLKQVVTKLR--E--QFGN--------NKT-ISFQ--PSSGGDPEITMHTFN-----C-GGEFFY-CNTT----QL-F--S-----TWNSTG--------------------------QSNSTGNDTITLPCRIKQIINKW-QGVGKAMYAPP---ISGVINCTS-NITGLLLTRDGG-----------KTGENESETFRPGGGDMRDN-WRSELYKYKVVKIEPIGVAPTKAKR---RVV--QREKR
>B.DE.2013.947915.KT124808
CTDVNTNNTNSNT------------------------------SKTNSTASSPIEMKN----CSFNI-T-T--D-R----L-D-----K----R-K---K-----EYALFYSLDVVQIEEG------------------------NNNSYRLI---SCNT---SKI----------TQAC--P-----KISF-----EPIPIHYCAPAGFAILKCND-QKFNGSGPCDNVSTVQCTHGIKPVVSTQLLLNGSLAE-EE-I-----------VIRSENFTDNAKTIIVQLKEPVEINCTRPNNN-T-RK-GV-PI----GPGK--V-----IYA-----TG---QI---IGDIRQAHCNISREKWNITLEKIAKKLR--Q--QFGD--------NKT-ISFK--NSSGGDPEIVMHSFI-----C-GGEFFF-CNTT----NL-F--N--S--IWDINSTWNST--------------------ERTNNTDNTNITLQCRIKQIINMW-QGVGRAMYAPP---IRGLIKCSS-NITGLLLTRDGG----------NSNDTNNTETFRPGGGDMKDN-WRSELYKYKVVQIKPLGIAPTKAKR---RVV--QREKR
>B.US.2011.950965.KT124809
CTNANKTLNSTTI------------------------------NNSSGEPMEEGEIKN----CSFKV-T-S-----------D-----K----K-K---T-----EYALFYKLDLVPTKI-------------------------DNASYRLK---HCNT---SVI----------TQAC--P-----KVSW-----EPIPIHYCAPAGFAIVKCKD-KRFNGTGPCKNVSTVQCTHGIRPVVSTQLLLNGSLAE-EG-V-----------VIRSENFTNNAKTIIVQLNNTVQITCERPNNN-T-RK-SI-HI----GPGR--A-----FYA-----TG---DI---IGDIKQAHCNISERDWNDTLKQIVVQ--------F----------------FK--QSSGGDPEIVMHSFN-----C-GGEFFY-CNTT----KL-F--N--S--TWTNGTRNDTEEI------------------HAKESNQTVNITLPCRIKQIINMW-QKVGRAMYAPP---ISGQIKCVS-NITGLLLTRDGG-------------TENETETFRPAGGNMKDN-WRSELYKYKVVKIEPLGVAPTRAKR---RVV--QREKR
>B.DE.2008.954229.KT124810
CSNVTNGA---------------------------------------------GETKN----CSFQV-S-T--G-V----K-D-----K----T-Q---K-----ASALFYTVDLVPISN-------------------------TNGSYRMI---KCNT---SVI----------TQAC--P-----KVSF-----EPIPIHYCAPAGFAILKCND-KKFNGTGPCTNVSTVQCTHGIRPVVSTQLLLNGSLAE-EE-V-----------VIRSANFSNNAKTIIVQLNESVIINCTGPNNN-T-RK-SI-HI----GPGK--T-----FYA-----TG---EI---IGDIRQAHCNISEAAWSKTLSLITEKLR--E--QFGN--------NKT-IVYK--QASGGDPEIVMHSFN-----C-GGEFFY-CEST----PL-F--N--N--SSEGNFSSSEGSF------------------SRSSSNNNSTITLSCKIRQIINMW-QEVGKAMYAPP---IRGQIRCSS-NITGLLLTRDGG-----------KETENNTEIFRPGGGNMKDN-WRSELYKYKVVKIEPLGVAPTKAKR---RVV--QREKR
>B.DE.2012.956306.KT124811
CTDANPKQNSTV--------------------------------NNDTITFFKEEITN----CSFNV-T-T--S-I----G-D-----K----R-H---R-----EYALFHKIDLMPIENIATNRTNGTN------------TANNTTNYALI---NCNT---SVI----------TQAC--P-----KVSF-----EPIPIHYCTPAGFAILKCND-KMFNGTGPCKNVSTVQCTHGIRPVVSTQLLLNGSLAE-EE-I-----------VIRSQNLTDNARTIIVHLNQSVQINCTRPGNN-T-RK-GI-HM----GPGR--V-----FYA-----TG---EI---TGDIRKAHCNLSETAWNNTLTQVAKKLS--K--QFN---------NKT-IKFN--SSSGGDPEIVMLNFN-----C-GGEFFY-CNTS----QL-F--N--G--TWNSTVGWI----------------------TEGSNNTGGIITLPCRIKQIVNRW-QEVGKAMYAPP---IRGNISCLS-NITGLLLTRDGG----------STNSSNDTETFRPGGGNMMDN-WRSELYKYKVVKIEPLGVAPTEAKR---RVV--QRDKR
>B.DE.2004.963987.KT124812
CTNVKTTNTTGNGL-----------------------------TNSSWGRMEEGEIKN----CSFNT-T-T--D-V----K-D-----R----M-Q---K-----QYALFYKLDVVQIDS----------------------STNNSAEYRLT---SCNT---SVI----------TQAC--P-----KISF-----EPIPIHYCTPAGFAIIKCND-KKFNGTGPCTNVSTVQCTHGIRPVVSTQLLLNGSLAE-EE-I-----------VIRSENITNNAKTIIVHLNESVEINCTRPNNN-T-SK-SI-PI----GPGG--A-----FYT-----TG---SI---IGDIRQAHCNLSRAKWEKTLEKISSKLR--E--QFN---------NKT-IVFN--QSTGGDLEIVMHSFN-----C-GGEFFY-CNTT----NL-F--N--S--TWSKNDT------------------------NVTNKTDNDIITLPCRIKQIINMW-QEVGKAMYAPP---IRGQIRCSS-NITGLLLTRDGG-----------NNSTNGSEIFRPGGGDMRDN-WRSELYKYKVVKIEPLGIAPTRAKR---RVV--QREKR
>B.US.2003.981600.KT124813
CTDANNTTGGN-----------------------------------NTNILEKGDLKN----CSFNS-T-T----V----E-N-----K----M-K---P-----EYAFFSTLDIVPIKYE---------------------NGKNDTRYKLI---SCNT---SVI----------TQAC--P-----KITF-----EPIPIHYCAPAGFALLKCNN-KTFNGSGPCTKVSTVQCTHGIKPVVSTQLLLNGSLAE-EE-I-----------VLRSENFSNNAKNIIVQLTKPVVINCTRPNNN-T-RR-SV-HM----GPGR--A-----FFT-----T----DI---IGDIRQAHCNISYKNWKDMLEQVAKKLG--E--QFR---------KNT-VNFT--SPSGGDPEIVLHSFN-----C-GGEFFY-CNTS----QL-F--N--S--TWSNGTNGNWTINNT----------------TGGNNIENDTITLPCRIKQIINLW-QKVGRAMYAPP---ISGQISCSS-NITGLILTRDGG-----------ATDNSMNETFRPAGGDMKDN-WRSELYKYKVVRIEPLGVAPTPARR---RVV--QREKR
>B.US.2002.996401.KT124814
CTDSITTIATANTTTAPN-------------------------INGSSGRMEIGEIKN----CSFYV-T-S--N-I----R-D-----K----K-Q---R-----KFALFYKLDVVQIDNN---------------------TSENRTSYRLT---SCNT---SVI----------TQAC--P-----KISF-----EPIPIHYCAPAGFAILKCND-KRFNGTGPCTNVSTVQCTHGIRPVVSTQLLLNGSLAE-EE-V-----------IIRSENFTNNAKIIIVQLNETVKINCMRPNNN-T-RK-SI-HI----APGK--A-----FYA-----TG---DI---IGNIRQAHCNISMKEWRNTLNQTVKKLR--E--QFG---------NKT-IKFQ--PSSGGDPEIVMHSFN-----C-GGEFFY-CNTT----PL-F--N--S--TWNNTRNIS----------------------GLEGSKDNGNITLQCRIKQIINMW-QEVGKAMYAPP---IRGQIQCSS-NITGLLLTRDGG----------TNVTDNTTEIFRPGGEDMRDN-WRSELYKYKVVQIEPLGVAPTKARR---RVV--QREKR
>B.ES.2013.P6.KT200348
CSDAVGISSNNNTNDN---------------------------SGNSNITEEQGELKN----CSFNI-T-T--N-M----R-D-----K----V-Q---K-----EYATFYKYDIVPLENNRNNSDNTLG------------NNSDNTNYRLI---SCNT---SVL----------TQAC--P-----KVSF-----EPIPIHYCAPAGFAILKCNE-TNYKGTGTCTKVSTVQCTHGIRPVVSTQLLLNGSLAE-EE-V-----------VIRSENFTNNAKNIIVQLKEPVEIICERPNNN-T-RK-SI-TL----GPGR--A-----FFT-----TG---SI---IGDIRRAHCNISKTNWTNTLHQIADKLK--E--QFN---------KTK-INFS--PHAGGDPEVVMHTFN-----C-GGEFFY-CNSS----IL-F--N--S--NWTWSHDAWNWTWSNGTWGGSTK--------ETNKTEGNVTLTLQCRIKQIINMW-QEVGKAMYAPP---ISGPIRCKS-NITGMILTRDGGN---------DDGTDNSSETFRPGGGDMRDN-WRSELYKYKVVKIEPLGVAPTKAKR---RVV--QREKR
>B.ES.2008.R11.KT200349
CTDVNTT-------------------------------------SSGEEMVERGEIKN----CSFNI-T-S--D-I------------K----M-K---K-----EYALFYDLDVISIEN-------------------------SSTSYRIR---SCNT---SVI----------TQAC--P-----KVTF-----EPIPIHYCAPAGFAILKCKD-KQFNGTGACKNVSTVQCTHGIRPVVSTQLLLNGSLAE-EE-V-----------VIRSENFTNNVKTIIVQLKEPVVINCTRPNNN-T-RR-SI-HI----GPGS--A-----FYT-----S----NI---IGDIRQAHCNVSSTKWNDTLREIAKKLR--K--QFG---------NKT-VIFNQ-TTKGGDPEIVMFTFN-----C-AGEFFY-CNTS----EL-F--N--S--TWQFNNN------------------------NTGNNSAERNITIPCRVRQIINMW-QRVGKAMYAPP---IAGQIRCVS-NITGMLLTRDGGNDG-------GNNSTNVSEIFRPAGGEMRDN-WRSELYKYKVVKIEPLGIAPTRAKR---RVV--QREKR
>B.ES.2006.R14.KT200350
CTDYNATNVKNN----------------------------------ATRTSSPNDMKN----CSFNI-T-T--S-L----R-D-----R----V-Q---K-----KYAYFYNLDIVQIEDENTN------------------NSNTNTNYRLI---SCNT---SVI----------TQAC--P-----KVTF-----EPIPIHYCAPAGFAILKCND-KRFNGTGQCNNVSTVQCTHGIRPVVSTQLLLNGSLAE-EE-V-----------VIRSSNFSNNAKNIIVQLHEPVIINCTRPNNN-T-RK-SI-TI----GPGR--A-----FYA-----TG---DI---IGDIRQAHCNVSGPAWNKTLKEIVEKLG--E--QFK---------NRT-IIFN--SSSGGDPEIVMHTFN-----C-GGEFFY-CNLT----KL-F--N--S--TWNMNATTGNWTY------------------IKGTDYTEGNITLPCKIKQIINMW-QEVGKAMYAPP---ISGQIRCSS-NITGLIITRDGGI---------NNTTNETIETFRPGGGDMRDN-WRSELYKYKVVRIEPLGIAPTKAKR---RVV--QREKR
>B.ES.2010.R3.KT200352
CTDNITVINATV--------------------------------NATSSSGELMGMKN----CSFNV-T-T--A-I----R-G-----K----T-K---H-----EYALFYKVDIVSIDG-------------------------SNTSYRLI---NCNT---SVI----------TQAC--P-----KVTF-----EPIPIHYCAPAGFAIIKCRD-KKFNGTGPCKNVSTVQCTHGIRPVVSTQLLLNGSLAE-ED-V-----------VIRSENFTDNAKTIIVQLNETVQINCTRPNNN-T-RK-SI-HM----GPGK--A-----FYA-----TG---EI---IGDIRQAHCNISKGKWNNTLQQVVIKLR--E--QFG---------NKT-IIFN--QSSGGDPEVVMHSFN-----C-GGEFFF-CNSS----QL-F--N--S--TWPSNSTWNIST-------------------NTQGNSTEDIITLPCRIKQIINMW-QEVGKAMYAPP---IQGQIRCSS-NITGLLLTRDGG-----------INNTNNTETFRPGGGNMKDN-WRSELYKYKVVQIEPLGVAPTKAKR---RAV--QREKR
>B.ES.2010.R4.KT200353
CTDVTTNKTSNATQNSN--------------------------NSETGRIMEEGEIKN----CSFNI-S-T--N-I----A-D-----K----R-Q---K-----EYALFYKLDVVPIDDG------------------------NNTSYRII---NCNT---SVI----------TQAC--P-----KTSF-----EPIPIHYCAPAGFAIIKCRD-EKFNGTGPCNNVSTVQCTHGIKPVVSTQLLLNGSLAK-EE-I-----------VIRSENFSNNAKIIIVQLKEPVEINCTRPNNN-T-RK-SI-HI----GPGR--A-----FYA-----TG---DI---IGDIRQAHCNISRTKWNNTLLQIANKLR--E--QFN---------NKT-IVFN--QSSGGDPEIVMHSFN-----C-AGEFFY-CDTS----KL-F--N--S--TWPPNSTV-----------------------NGTDNGSNENITLQCRIKQIINMW-QEVGKAMYAPP---IKGLIKCSS-NITGLLIARDGG-----------NSGNNTTEIFRPWGGDMRDN-WRSELYKYKVVKIEPLGLAPTKAQR---RVV--QREKR
>B.ES.2008.R5.KT200354
CFDVDTNKTKNQTDGGGNN------------------------TSIEGGKMERGELKN----CSFNI-S-T--S-V----K-D-----K----Y-K---K-----VYALFYKADVVPIDGN---------------------NNNNNTSYRLI---SCNT---SVI----------TQAC--P-----KISF-----EPIPIHYCAPAGFAILKCNN-NTFNGTGPCNNVSIVQCTHGIKPVVSTQLLLNGSLAK-EE-V-----------VIRSANFTNNAKVIIVQLNKSVEINCTRPNNN-T-RK-SI-PI----GPGR--A-----FYA-----TD---KI---IGDIRKAYCKINGTEWNKTLEQVVDKLR--K--QFGN--------NKT-ISFKP-PPSGGDPEIVMHNFN-----C-QGEFFY-CNTT----KL-F--N--S--TWQFNSTE-----------------------SGTGKLNTTDIILPCRIKQIVNMW-QEVGKAMYAPP---VTGIISCLS-NITGLLITRDGG----------NDNKTNNTEIFRPGGGNMKDN-WRSELYKYKVVKIEPIGIAPTKAKR---RVV--QREKR
>B.ES.2010.R6.KT200355
CTDVKRNANMTCWE-----------------------------NGTNLLNNITRDMKN----CSFNI-T-A--G-I----R-D-----K----V-Q---R-----EYSLFYKGDIIPIDN-------------------------SNSSYRVI---SCNT---SVI----------TQAC--P-----KVTF-----EPIPIHYCAPAGFAILKCNE-KNFTGKGPCKNVSTVQCTHGIKPVVSTQLLLNGSLAE-EE-V-----------VIRSDNFSNNVKTIIVQLTEPVNITCVRPGNN-T-RR-SI-HI----GPGK--A-----FYT-----TG---EI---IGDIRQAHCNISAQKWNSTLQKIVEKLR--A--QFK---------NKT-IIFQ--KPSGGDPEIETHSFN-----C-GGEFFY-CNTS----TL-F--N--S--TWNANSTWNDTEG------------------TDDHNTNNLNITLQCRIKQIVNMW-QEVGKAMYAPP---IRGQIRCTS-NITGVLLTRDGGN---------NNNTRNGNETFRPGGGDMRDN-WRSELYKYKVVQIEPLGIAPTKAKR---RVV--QREKR
>B.ES.2010.R7.KT200356
CTEVNSNSTGG---------------------------------ANLTSSRESSEIKN----CSFNI-T-S--S-I----R-D-----K----V-Q---K-----EYALMYKIDVVPIDNNNN-------------------NTTNNTRYMLK---SCNT---SVI----------TQAC--P-----KVSF-----EPIPIHYCAPAGFAILKCRD-KNFNGKGECKNVSTVQCTHGIKPVVSTQLLLNGSLAE-GE-V-----------VIRSENITNNGKTIIVQLDTPVQINCTRPNNN-T-RK-SI-NI----GPGR--A-----FYA-----TG---AI---IGDIRQAYCNVSKAEWNNTLKKISEKLK--K--EFQ---------NKT-IVFN--QSSGGDPEIVMHSFN-----C-GGEFFY-CNTT----EL-F--N--S--TWNGN--------------------------VSNNTEGDKIITIPCRIKQIINRW-QEVGKSMYAPP---ISGIISCSS-NITGLLLTRDGG-----------NTGNNATEIFRPGGGDMRDN-WRSELYKYKVVKIEPIGVAPTKAKR---RVV--QREKR
>B.ES.2010.R8.KT200357
CSNANFNCNNT---------------------------------NNASCLEMQAEVKN----CSFNI-S-T--S-I----K-N-----K----E-K---K-----EHALFYSLDVMSIDN---------------------------TSYALR---QCNT---SVI----------KQAC--P-----KVSF-----TPIPIHYCAPAGFAILKCKD-KKFNGTGPCKNVSTVQCTHGIKPVVSTQLLLNGSLAE-EE-V-----------VIRSENLTDNAKTIIVQLNETVKINCTRPSNN-T-RK-GI-HI----GPGS--A-----FYA-----TG---EI---IGDIRQAHCNVSRTEWNKTLGYIVEKLR--E--QFK---------NTT-IIFN--QSSGGDPEIEMHSFN-----C-GGEFFY-CNTT----QL-F--N--S--TWEPGK--------------------------NTTTEGNDTITLPCRIKQIINRW-QEVGKAMYAPP---IRGRINCTS-NITGLLLTRDGGN---------NNNQTNRTETFRPQGGNMKDN-WRSELYKYKVVQVEPLGIAPTKARR---RVV--QREKR
>B.ES.2014.ARP1203.KT276263
CTNITN------------------------------------------STIEGNDMKN----CSFNA-T-T--A-I----K-D-----K----K-Q---K-----NYALFNTLDIVPINTIDS-------------------KTTNDTEYVLI---GCNT---SVI----------TQAC--P-----KVNF-----EPIPIHYCTPAGFALLKCNE-KNFTGTGPCRNVSTVQCTHGIRPVVSTQLLLNGSLAE-EG-I-----------VIRSENFTNNAKTIIVQLSDPVTINCTRPNNN-T-RK-SV-PI----GPGA--A-----IYA-----TG---AI---IGDIRQAHCNISRTKWNDTLRKIVEQLK--A--KYN---------KTT-IIFK--PPSGGDPEITMHTFN-----C-GGEFFY-CNTT----QL-F--N--S--TWDNNT--------------------------TQSNNTNGNITLHCRIKQIINMW-QEVGKAMYAPP---IAGQISCSS-NITGLLLTRDGG------------NSSSGNETFRPAGGDMKDN-WRSELYKYKVVKIEPLGVAPTRAKR---RVV--QREKR
>B.ES.2014.ARP1206.KT276266
CTDWKANT-----------------------------------------NITITEVKN----CSFDI-I----N-R----I-G-----K----Q-K---R-----DHALFSVLDIALIKN-------------------------DNTSYMIR---HCNT---SVI----------KQAC--P-----KVSF-----EPIPIHYCAPAGFAILKCND-KKFNGSGQCANVSTVQCTHGIKPVVSTQLLLNGSLAE-GD-V-----------IIRSKNFSNNADIIIVQLNESVPIKCMRPNNN-T-RK-SV-SL----GPGR--A-----IYA-----TG----E---VGDIRQAHCNITRSIWKNILAQVKGKLK--E--QFN---------NTN-ITFK--QPSGGDPEIVYHSFN-----C-GGEFFY-CNTS----DL-F--N--E--TKF---------------------------------NETESIILPCRIKQIINMW-QEAGKAMYAPP---ISGIISCSS-NITGLLLTRDGG------------NGTNNTEIFRPAGGNMKDN-WRSELYKYKVVKIEPLGVAPTKARR---RVV--QREKR
>B.ES.2014.ARP1207.KT276267
CTDNLRNET-----------------------------------YNNETIREKGEMKN----CSFNI-T-T--N-I----G-D-----K----R-K---KN----EYALFYKLDVMPIDV--MPIGGEDNTN----------NTTNYTNYRLI---NCNT---SVI----------TQAC--P-----KVTF-----EPIPIHYCAPAGFAILKCKD-KSFNGTGPCKNVSTVQCTHGIRPVVSTQLLLNGSLAE-EG-V-----------VIRSENFTDNAKNIIVQLTKPVEINCTRPNNN-T-RK-SI-HL----GPGK--T-----FYA-----TG---AI---IGDIRQAHCNISRAKWNETLQKIVIKLQ--E--QFGN--------DTT-IVFN--QSSGGDPEIVMHNFN-----C-WGEFFY-CNTS----KL-F--D--S--TWLNGTRSN----------------------STGNNNTGETITLPCRIKQIINMW-QQVGKAMYAPP---IEGHIRCSS-NITGLILTRDGG-----------DDNNNSTEIFRPGGGDMRDN-WRSELYKYKVVKIEPLGIAPTKAKR---RVV--QREKR
>B.US.1990.M1001.KT283686
CTDELKNKTEWKNVT----------------------------NSSNWKKMEKGEIKN----CSFNI-S-T--D-I----R-D-----R----I-Q---Q-----QYALFYNLDIVPIDKDKDNTS----------------SNTNYTNYRLI---SCNT---SVI----------TQAC--P-----KVSF-----EPIPIHYCAPAGFAILKCNN-KKFNGKGPCTNVSTVQCTHGIRPVVSTQLLLNGSLAE-EG-V-----------VIRSDNFTDNAKTIIVQLKEPVKINCTRPNNN-T-RR-GI-HI----GPGG--A-----FYS-----TG---DI---IGDIRQAHCNISGTKWNSTLKQIVKKLR--E--QFK---------NKT-IVFN--HSSGGDPEIVMHSFN-----C-RGEFFY-CDST----QL-F--N--S--TWNSTWLNDT---------------------EGLNNTEGEPITLQCRIKQFINMW-QEVGKAMYAPP---IAGPINCSS-NITGLLLTRDGG----------NNNDTKNTEIFRPGGGDMRDN-WRSELYKYKVVKIEPLGLAPTKAKR---RVV--QREKR
>B.US.1992.M1002.KT283704
CTDLGNATNINATNT----------------------------TSSIEGTMEKGEIKN----CSFNV-T-T--E-I----R-D-----K----M-K---K-----EHALFYRLDVVPIDN--------------------------NTSYRLI---SCNT---SVI----------TQAC--P-----KVSF-----EPIPIHYCAPAGFAILKCND-KKFNGTGPCTNVSTVQCTHGIRPVISTQLLLNGSLAE-EE-V-----------VIRSANFSNNAKIIIVHLNESVEINCTRPNNN-T-RK-SI-HI----GPGR--A-----FYT-----TG---EI---IGDIRQAHCNLSRAKWNDTLQRIVIKLR--K--QFE---------NKT-IVFN--QSSGGDPEIVMHSFN-----C-GGEFFY-CNTA----QL-F--N--S--TWNSTE-------------------------GPNNTGGNDTITLPCRIKQIINMW-QEVGKAMYAPP---IRGQIRCSS-NITGLLLTRDGG-----------NNGTSGTEVFRPGGGDMRDN-WRSELYKYKVVQIEPLGVAPTRAKR---RVV--QREKR
>B.US.1994.M1003.KT283729
CTDKLEDNTNAT--------------------------------NSSWGKMEVGEIKN----CSFNI-T-T----I----T-D-----K----R-H---K-----EYALFYKLDVIAIDGGN--------------------ATNNYTNYRLI---NCNT---SVI----------TQAC--P-----KVSF-----EPIPIHYCAPAGFVILKCND-KKFKGSGPCKNVSTVQCTHGIRPVVSTQLLLNGSLAE-EE-V-----------VIRSENFTDNAKTILVQLNKTVKINCTRPNNN-T-RK-SI-HI----APGR--T-----FYT-----TG---EI---IGDIRQAHCNISKAEWNNTLKQIVTKLR--E--QFG---------NKT-IVFN--SSSGGDPEIVMHNFN-----C-GGEFFY-CNTT----QL-F--N--S--TWAWNSTE-----------------------GSNSTGENGTITLQCRIKQIINMW-QEVGKAMYAPP---IRGQIKCSS-NITGLILTRDGGN---------NNGTNNTIEIFRPGGGDMREN-WRSELYKYKVVKIEPLGVAPTRAKR---RVV--QREKR
>B.US.1995.M1007.KT283740
CTDYGNTTNTN-----------------------------------SSTIMEGGEIKN----CSFNV-T-T--N-I----R-D-----K----V-Q---K-----EYALLYKVDIVPIDN-------------------------DNTSYRLI---SCNT---SVI----------TQAC--P-----KISF-----DPIPIHYCAPAGFAIIKCNN-KTFSGTGPCTNVSTVQCTHGIRPVVSTQLLLNGSLAE-EE-V-----------VVRSENFTNNAKIIIVQLNKSVEINCIRPNNN-T-RK-SI-HI----GPGR--T-----FYA-----TG---DI---IGDIRKAHCNISRALWNTTLKQIVEKLR--E--QYA---------NKT-IVFN--HSSGGDPEIVMHSFN-----C-GGEFFY-CNTT----QL-F--N--S--TWNVTDTE-----------------------VSNNTNGNDTITLPCRIKQIINMW-QEVGKAMYAPP---RAGQIKCSS-NITGLLLTRDGGN---------SNNTDNGTEVFRPGGGNMKDN-WRSELYKYKVVRIEPLGIAPTKAKR---RVV--QREKR
>B.US.2003.P1189.KT283923
CTDWKNNTDVTNSSSTTATTSSPTN------------------ATNSSLEMRIGEIKN----CSFNT-T-T----I----A-D-----K----K-H---K-----EHALFYKLDVIKIDGDN--------------------ANTSYTNYRLI---NCNT---SVI----------TQAC--P-----KVSF-----EPIPIHYCAPAGFAILKCND-KKFNGSGPCTNVSTVQCTHGIKPVVSTQLLLNGSLAE-GE-V-----------VVRSQNFTDNTKTIIVHLNETVNITCTRPHNN-T-RK-SI-HI----APGR--A-----FYA-----TG---SI---IGDIRQAHCNISKAEWNNTLKQVSAKLE--E--QFR---------NKT-IVFT--PPAGGDPEIVMHTFN-----C-GGEFFY-CNTT----QL-F--T------WNSTWSS-----------------------SEWSNSTRENITLQCRIKQIINMW-QEVGKAMYAPP---ISGQIKCVS-NITGLLLTRDGGT---------INNTNNNTEIFRPAGGDMREN-WRSELYKYKVVKIEPLGVAPTKAKR---RVV--QREKR
>B.US.2013.PatientG.KT284371
CTDWSNSTNTNISSRRDNAITTPAT------------------TSSSVGTLEGGEIKN----CSFNS-P-T--N-L----R-D-----K----V-Q---K-----EYALFYRLDVVQIGN------------------------SSSTNYRLI---SCNT---SVI----------TQAC--P-----KVSF-----EPIPIHFCAPAGFAILKCKD-KKFNGTGPCKNVSTVQCTHGIRPVVSTQLLLNGSLAE-EE-V-----------VLRSENFTNNVKTIIVQLNESVEINCTRPNNN-T-RK-SI-PM----GPGR--A-----FYT-----TG---QI---IGDIRQAHCNLSSAKWNNTLKQIVKKLR--E--QYR---------NKT-IIFN--GPSGGDPEIVMHSFN-----C-RGEFFY-CNTT----KL-F--N--S--TWYVNN-------------------------TEELNKEGDTITLPCRIKQIVNMW-QEVGKAMYAPP---IRGQISCSS-NITGLLLTRDGG----------TDNSTNNTETFRPGGGDMRDN-WRSELYKYKVVKIEPLGVAPTKAKR---VVV--RREKR
>B.KR.2009.2.KT878022
CSDLNITNTNTSS------------------------------SSNNTIGDMREQMRN----CSFNV-T-T--A-I----Q-N-----K----V-K---K-----EYALFYKLDVMSINN-------------------------DSTSYTLI---NCNS---SSI----------TQAC--P-----KVSF-----EPIPIHYCAPAGYAILKCND-RNFNGTGPCKNVSTVQCTHGIRPVVSTQLLLNGSLSE-GE-I-----------VIKSENITDNAKTIIVQLNESVVINCTRPNNN-T-RR-SI-HV----GPGS--I-----MYA-----TG---AI---IGDIRQAHCNISKERWDNTLKQIAEKLK--E--KFN---------NRT-ISFN--QSSGGDPEIEMHSFN-----C-GGEFFY-CNTT----KL-F--N--S--IWNGT---------------------------SNGFTGNDTIVLPCRIKQIINRW-QEVGKAMYAPP---IAGNISCSS-NITGLLLTRDGG----------QENGTNGTETFRPGGGDMRDN-WRSELYKYKVVRIEPLGIAPTKAKR---RVV--QREKR
>B.KR.2009.3.KT878023
CTDKLNTTNST---------------------------------SATISPIEKGEIKN----CSFNV-T-T--N-L----R-D-----K----M-K---K-----EYALLYKLDVVPINDSTN-------------------NDNYTNYYRLI---SCDT---SII----------TQAC--P-----KVSF-----EPIPIHYCAPAGFAILKCND-KKFNGTGPCKNVSTVQCTHGIRPVVSTQLLLNGSLSE-KE-V-----------IIRSQNFSDNAKNIIVQLNESVIINCTRPNNN-T-RK-SI-SI----GPGR--A-----VYA-----TG---QI---IGNIRQAHCNISKTQWEKTLKGIAIKLQ--E--QYN---------NKT-IVFN--HSSGGDPELVMHSFN-----C-GGEFFY-CNTT----SL-F--N--S--TWTTNDT------------------------RNDTENNNGTITLQCKIKQIINLW-QEVGKAMYAPP---ISGQINCSS-NITGLILTRDGG------------NDTKDNETFRPIGGNMKDN-WRSELYKYKIVQLEPLGVAPTKAKR---RVV--QREKR
>B.KR.2009.4.KT878024
CSNLKNSTNNN---------------------------------NITIEKGMEEEIKN----CSFNV-T-T--S-I----R-N-----K----V-K---Q-----EYALFYRLDIEQIDK-------------------------DNSSYTLI---NCNS---SVI----------TQAC--P-----KISF-----EPIPIHYCTPAGFAILQCND-KKFNGTGPCKNVSTVQCTHGIRPVVSTQLLLNGSLAE-EE-I-----------IMRSENFSDNTKTIIVQLNTSVEITCIRPNNN-T-RK-GI-PI----GPGR--A-----IYA-----SG---DI---IGDIRQAHCNITEAKWNNTLRQLVKKLR--E--QFG---------NTT-IIFS--NSSGGDPEIVKFSFN-----C-GGEFFY-CDTS----KL-F--N--S--TWNNTDTWNNT--------------------DTGNSTETRNITLPCQIKQFINRW-QEVGRAMYAPP---IAGLIRCSS-NITGLLLTRDGG-----------NKNNTSNETFRPGGGNMKDN-WRSELYKYKVVKIEPLGIAPTKARR---RVV--QREKR
>B.KR.2009.5.KT878025
CSDLKNNTNIN-----------------------------------ITSEEAGKEMTN----CSFNV-T-T--A-I----R-G-----K----V-R---N-----EYALFYRLDVVSIDN---------------------------TSYTLI---NCNS---SVI----------TQAC--P-----KISF-----EPIPIYYCAPAGFAIIQCND-KTFNGTGPCTNVSTVQCTHGIKPVVSTQLLLNGSLAE-EE-I-----------IIRSENFTDNAKTIIVQLNESVTIDCIRPNNN-T-RR-SI-HI----GPGR--A-----FYA-----T----DI---IGDIRQAYCNISGEKWNSTLHQLAIKLR--K--QFN---------SET-IVFE--QSSGGDPEIVMHSFN-----C-GGEFFY-CNTT----KL-F--K--S--TWNSTWSDWNST-------------------WSDNEGKEHNIILPCRIRQIINRW-QEVGKAMYAPP---IEGQIRCSS-NITGLLLTRDGGT---------EDNRTNGTETFRPGGGDMRDN-WRSELYKYKVVKIEPLGIAPTKAKR---RVV--QREKR
>B.KR.2009.6.KT878026
CSNKVSVTGTTGNNVTIT-------------------------NNGTSLDNVTTTMRN----CSFNV-T-T--G-I----K-N-----K----M-H---K-----EYALFYKEDVIQIDNK--------------------------TSHILI---GCNS---SVI----------TQAC--P-----KVSF-----EPIPIHYCAPAGFAILKCND-KKFNGTGLCSNVSTVQCTHGIRPVVSTQLLLNGSLAE-EE-I-----------VIRSENFTNNVKTIIVQLNKTVGITCTRPGNN-T-RK-SI-RI----GPGS--T-----FYA-----TG---DI---IGDIRQAYCNLSGPDWNETLTQIARKLR--E--IWN---------NKT-IVFKP-PSKGGDPEIVMHSFN-----C-GGEFFY-CNTT----KL-F--N--N--TWNGTH--------------------------WNETWDNETIILPCRIKQIINRW-QEVGKAMYAPP---IRGNISCTS-NITGLLLSRNGG-----------GNGTNGTETFRPGGGDMRDN-WRSELYKYKVIRIEPLGLAPTRARR---RVV--QREKR
>B.KR.2009.7.KT878027
CREVNTTTNSSISIKNTTSADNNS-------------------TNSNKTVEEDGEMKN----CSFNV-T-T--N-I----G-N-----K----R-K---E-----EYALFYKLDVVQIDN---------------------------SSYTLI---SCNS---SVV----------TQAC--P-----KVSF-----EPIPIHYCTPAGFAILQCND-KQFNGSGKCNNVSTVQCTHGIRPVVSTQLLLNGSLAE-ED-I-----------VLKSENFTNNAKTIIVQLNSSVEINCTRPSNN-T-RK-SI-RF----GPGS--A-----FFA-----HG---DV---TGDIRKAYCNISRESWENTLRQIAIKLR--E--KFE---------NKT-IAFN--KSSGGDPEIVMHSFN-----C-GGEFFY-CNTT----QL-F--N--S--TWNDTN-------------------------LYNATKQNGTITLPCRIKQIINRW-QEVGKAMYAPP---IAGQIRCSS-NITGLLLTRDGG-------------INTSTETFRPGGGDMRDN-WRSELYKYKVVRIEPLGIAPTKARR---RVV--QREKR
>B.KR.2009.8.KT878028
CSNLNKNHTNST-------------------------------SSTNETVSEEGEMKN----CSFNV-T-T--L-I----T-D-----K----V-K---Q-----EYALFYRLDIEPLAD-------------------------NSTSYILI---NCNS---STI----------TQAC--P-----KISF-----EPIPIHYCTPAGYAILKCND-KKFNGTGPCTNVSTVQCTHGIRPVVSTQLLLNGSLAE-ED-I-----------IIRSKNISDNAKTIIVQLKVPVEINCTRPNNN-T-RK-SI-GI----GPGR--T-----IFA-----TR---RV---IGDIRQAHCNISGEIWNNTLGQLVTKLR--E--QFK---------NKT-IVFN--QSSGGDPEITMHSFN-----C-GGEFFY-CNTT----QL-F--N--S--TWNQNG-------------------------TRNDTSTNATITLPCRIKQFINRW-QEVGRAMYAPP---IEGQIRCSS-NITGLLLTRDGG--------------NNETETFRPGGGNMKDN-WRSELYKYKVVKIEPLGIAPTKARR---RVV--QREKR
>B.KR.2009.9.KT878029
CSNVTDTTNSTSV------------------------------HNSSGRVMGGGEMKN----CSFNV-T-T--D-I----R-K-----K----Q-K---K-----EYALFYDLDVEPIDN---------------------------TSYILK---HCNA---SVI----------TQAC--P-----KVSF-----EPIPIHYCTPAGFAILKCND-KKFNGSGPCSNVSTVQCTHGIKPVVSTQLLLNGSLAE-EE-I-----------VIRSENFSDNAKIIIVQLNASVEINCTRPNNN-T-RK-GI-HI----GPGR--T-----FYA-----TG---DI---IGDIRQAHCNISIEEWNNTLRQLVIKLR--E--QYGN--------NKT-IVFN--QSSGGDPEIVRHSVN-----C-GGEFFY-CNTT----RL-F--N--S--TWHTNTTG-----------------------LNETEGNSTTITLPCRIKQIINRW-QEVGTAMYAPP---ISGQIRCSS-NITGLLLTRDGG----------NNTHGNGTEIFRPLGGDMKDN-WRSELYKYKVVRIEPLGIAPTRARR---RVV--QREKR
>B.KR.2009.10.KT878030
CSNVTPNNGT----------------------------------SNNITLEGREEIRN----CSFNV-T-T--N-I----R-D-----K----V-K---Q-----EYALFYRLDVEQIDN---------------------------TTYTLV---NCNS---STV----------TQAC--P-----KVTF-----EPIPIHYCTPAGFALLQCND-KKFNGSGPCSNVSTVQCTHGIRPVVSTQLLLNGSLAE-EE-I-----------IIRSENFSNNAKNIIVQLNASVEINCTRPNNN-T-RK-SI-TL----GPGR--A-----FYA-----TG---DI---IGDIRQAHCNISEQNWNVTLKQLAIKLR--E--QFK---------NKT-ISFQ--PPTGGDPEIIMHSFN-----C-GGEFFY-CNTS----QL-F--N--S--TWNDT--------------------------WRGSKRSNGTITLPCRIKQIINRW-QEVGKAMYAPP---ISGQIRCTS-NITGLILTRDGG------------NNSETTEIFRPGGGNMKDN-WRSELYKYKVVRIEPLGIAPTKSKR---IVM--QREKR
>B.KR.2009.11.KT878031
CSDLNKTSTNNSSG-----------------------------NSTNGDGMEEGGMKN----CSFNV-T-T--I-I----R-D-----K----V-K---N-----EYALFYKLDIAQMEE-------------------------NSTSYTLI---NCNS---SVI----------TQAC--P-----KVSF-----EPIPIHYCTPAGFALLKCND-KTFNGSGLCENVSTVQCTHGIRPVVSTQLLLNGSLAE-EE-I-----------VIRSENFTNNAKTIIVQLNTAVEINCTRPNNN-T-RK-SI-HI----APGR--A-----FYA-----TG---GI---IGDIRQAHCNISKEKWNETLKQVAIKLR--K--QF----------NKT-IVFN--QSSGGDPEITMHSFN-----C-GGEFFY-CNTS----QL-F--N--S--TWNETLLNSTWNETL----------------SNRTWNSNETITLPCRIKQIVNRW-QEVGTAMYAPP---IKGQIKCSS-NITGLLLTRDGG------------NNSNSNETFRPGGGDMRDN-WRSELYKYKVVKIEPLGIAPTKARR---RVV--QREKR
>B.KR.2009.12.KT878032
CSELDNTTISTNNTE----------------------------DIRKEIKEEMGNLRN----CSFNV-T-T--L-V----R-D-----R----K-K---Q-----EYALFYKLDIAKLDN-----------------------DNNSTSYTLI---NCNS---TTI----------TQAC--P-----KVSF-----EPIPIHYCTPAGFAILQCND-EKFNGSGPCSNVSTVQCTHGIKPVVSTQLLLNGSLAK-EE-I-----------VIRSENFTDNVKTIIVQLNESIEINCTRPNNN-T-RK-SI-GF----VPGA--S-----FIA-----TG---AI---IGDIRQAHCHINKTKWNNTLGQIAKKLG--E--QFG---------GKD-IVFD--NSSGGDLEITMHSFN-----C-GGEFFY-CNTT----RL-F--N--S--TWKNGTLIN----------------------GTEDNSNSTFITLPCRIKQIINRW-QEVGKAMYAPP---ISGLIRCTS-NITGLLLTRDGG-----------NDNSSSNETFRPGGGNMMDN-WRSELYKYKVVRIEPLGIAPTDAKR---RVV--QREKR
>B.KR.2009.14.KT878034
CSNVNTTGTNLT---------------------------------SSNERMEEGEMKN----CSFNV-T-T--V-Q----R-D-----K----V-K---Q-----EYALFYRLDVQQVDN---------------------------TSYTLI---NCNS---STV----------TQAC--P-----KISF-----EPIPIHYCTPAGFALLKCND-NKFNGSGPCSNVSTVQCTHGIKPVVSTHLLLNGSLAE-EE-M-----------VIRSQNFSNNAKTIIVQLNASVEINCTRPNNN-T-RR-SV-HI----APGS--A-----IFA-----TG---DI---IGDIRQAYCNVSAKSWNNTLKQLVEKLR--K--QYGE--------NRT-ITFK--EPSGGDPEIVMHIVN-----C-GGEFFY-CNTS----KL-F--N--T--TWSKDNNT-----------------------EPNENGTEKVITIPCRIKQIINRW-QEVGRATYAPP---IKGIIRCSS-NITGLLLTRDGG------------GGNKTEETFRPGGGDMKDN-WRSELYKYKVVKIEPLGIAPTEARR---RVV--QREKR
>B.KR.2009.15.KT878035
CSNVTRSNTNTT---------------------------------NSSSLEGKEEIRN----CSFNV-T-T--G-I----K-D-----K----M-Q---K-----EYALFYKVDLTKIDN---------------------------ESYTLI---NCNA---SII----------TQAC--P-----KVSF-----EPIPIHYCTPAGFAILQCND-KNFNGSGPCTNVSTIQCTHGIRPVVSTQLLLNGSLAE-TE-I-----------VIRSENFTNNAKTIIVQLNASVEINCTRPNNN-T-RK-SI-RI----GPGS--T-----FYA-----TG---EI---IGDIRKAHCNISRENWEKTLKQLVTKLR--E--QFGK--------NKT-IVFN--QSSGGDPEITTHSVN-----C-GGEFFY-CNTT----QL-F--N--S--TWYWNGTS-----------------------TYNDTGVNETITLPCRIRQIVNRW-QEVGKAMYATP---ISGLIRCSS-NITGLLLTRDGGTG--------NNKTGNGTETFRPGGGDMKDN-WRSELYKYKVVKIEPLGVAPTKARR---RVV--QREKR
>B.KR.2009.16.KT878036
CSNVKNVTNGT---------------------------------QTSGSVMREGEMKN----CSFNV-T-T--S-I----R-D-----K----K-K---K-----EYALFYRLDIEQIDN-------------------------TSNSYTLI---NCNS---STI----------TQAC--P-----KISF-----EPIPIHYCAPAGFAILKCND-KKFNGSGPCSNVSTVQCTHGIKPVVSTQLLLNGSLAE-DD-I-----------VIRSENFTNNAKIIIVQLNTSVAITCVRPNNN-T-RK-SI-TL----GPGS--A-----FYA-----TG---DI---IGDIRQAHCNISRQNWTNTVRQLAGKLR--E--QFG---------NKT-IYFN--QSSGGDPEIEMLSVN-----C-GGEFFY-CNTT----QL-F--N--S--TWLGND----------------------------TNNNETPITLPCRIKQFINRW-QGVGRAMYAPP---IAGNISCSS-NITGLLLARDGG------------KNETKSETFRPWGGNMKDN-WRSELYKYKVVKIEPLGIAPTEARR---RVV--QRERR
>B.KR.2009.17.KT878037
CTDEVGNSTQNSN------------------------------FTLNSNETDRRDMKN----CSFNI-T-T--S-V----K-D-----K----V-R---K-----EHAIFNSLDIVQIDDENKNS-----------------SDNTSARYMLR---HCNT---TVI----------SQAC--P-----KISF-----EPIPIHFCAPAGFALLKCNN-KTFSGKGPCNNVSTVQCTHGIRPVVSTQLLLNGSLAE-EE-V-----------VIRSKNFTDNAQTIIVQLNKSVVINCTRPGNN-T-IR-SI-HV----GPGR--A-----FYT-----PG---TI---IGDIRKAYCNISKKEWNNTLRQVVEKLK--E--KFN---------ITT-IVFQ--QSSGGDPEITMHNFN-----C-KGEFFY-CNTS----KL-F--N--S--TWDDNNTS-----------------------TWENSTENDIIELPCRIKQIINRW-QEVGKAMFAPP---IAGYINCSS-NITGLLLVRDGG------------IVNSTNDTFRPGGGNMKDN-WRSELYKYKVVKIEPLGIAPTKARR---RVV--QREKR
>B.KR.2009.18.KT878038
CSDLKKTNSSNDNSTETNS------------------------SNDNSTVVEEGDMKN----CSFNV-T-T--A-I----Q-N-----K----V-K---Q-----EYALFYKLDVMPIAD-------------------------DNSSYTLI---NCNS---SSI----------TQAC--P-----KVSF-----EPIPIHYCTPAGYAILKCND-RNFNGTGPCKNVSTVQCTHGIRPVVSTQLLLNGSLAE-GE-I-----------VIKSENITNNAKTIIVQLNASVEINCTRPNNN-T-RK-GI-HF----GPGR--T-----IYT-----TG---EI---VGDIRQAHCNISGVQWKNTLTKLAKKLR--E--QF----------NKT-ISFN--KSSGGDPEIVMHSFN-----C-GGEFFY-CNTT----KL-F--S--G--TWNGTWYGTWNGTWDGAT-------------ENSTNKNITDIIIPCRIKQIINRW-QEVGKAMYAPP---IAGRIRCSS-NITGLLLTRDGGT---------NTSTSNETETFRPGGGDMRDN-WRSELYKYKVVRIEPLGIAPTKAKR---IVV--QREKR
>B.KR.2009.19.KT878039
CTDLTGTNTTSQNNSSPT-------------------------NSSSGGWMEALEMKN----CSFNV-T-T--S-I----R-D-----K----V-K---Q-----EYALFYKVDVTPTDN-------------------------SNTSYILI---NCNS---STI----------TQAC--P-----KTSF-----EPIPIHYCAPAGFALLKCKD-KKFNGTGTCSNVSTVQCTHGIRPVVSTQLLLNGSLAE-EE-I-----------VIRSENFTNNAKTIIVQLNASVEINCTRPSNN-T-RK-GI-PI----GPGS--V-----MYA-----TG---EI---IGDIRQAHCNISRVKWNNTLGQIAKKLG--E--QFK---------NNT-IAFN--QSAGGDQEITMHNFI-----C-GGEFFY-CNTT----KL-F--N--S--TWYSNGT------------------------RKDQNEGDDTITLQCRIKQIINRW-QEVGRAMYAPP---IRGIIKCSS-NITGLLLTRDGG------------NGTNGTETFRPGGGNMKDN-WRSELYKYKVVKIEPLGIAPTKARR---RVV--QREKR
>B.KR.2009.20.KT878040
CTNYNYNKTNY---------------------------------NTTKLEEGGTDIKN----CSFNI-T-G--G-I----G-K-----E----K-K---K-----DYAIFNALDIIPVDN-------------------------DNTSYMLV---GCNT---SVI----------TQAC--P-----KISF-----DPIPIHYCTPAGFAILKCND-KKFNGTGPCKNVSTVQCTHGIRPVVSTQLLLNGSLAE-ED-I-----------VIRSENFTNNAKTIIVQLNESVIINCTRPNNN-T-RK-SI-HI----GPGG--A-----MYA-----TG---DI---IGDIRRAHCNISSTQWNNTLQKVATKLK--E--QFG---------NKT-ISFN--QSSGGDPEIVMHSFS-----C-GGEFFY-CNTT----QL-F--N--S--TWFHNG-------------------------TWSGANGDETMTLPCRIKQIINRW-QEVGKAMYAPP---IAGSINCSS-NITGLLLTRDGGITSN------KTKNSTETETFRPGGGDMRDN-WRSELYKYKVVKIEPLGVAPTKAKR---RVV--RREKR
>B.US.2014.21.KT986553
CTDVNATSTTNN----------------------------------RTIDIDKGEIKN----CSFNV-T-T--S-I----R-N-----K----V-N---K-----EYALFYRLDVVQLDN-------------------------DNTSYRLI---NCNT---SVI----------TQAC--P-----KVSF-----EPIPIHYCAPAGYAILKCND-KKFNGTGPCKNVSTVQCTHGIKPVVSTQLLLNGSLSE-EE-V-----------IIKSENITNNLKNIIVQLNKSVEINCTRPNNN-T-RK-SI-DI----GPGR--S-----FYG-----T----DI---IGDIRQAHCNISRTQWSNTLKQVAEKLM--E--QF----------NKT-IVFKP-PNRGGDPEIVMHSFN-----C-GGEFFY-CNTT----QL-F--N--S--SWSSNA--------------------------TNTTTGNETITIPCRIKQIINMW-QGVGKAMYAPP---IRGLIRCSS-NITGLILTRDGGQ---------SNETGNNTEIFRPGGGDMRDN-WRSELYRYKVVEIEPLGIAPTKAKR---RVV--QREKR
>B.US.2015.26.KT986933
CTDNINSTEVNNKTNNAES------------------------NNKTANISGELEMKN----CSFNI-S-T--D-I----R-D-----K----I-K---T-----EHALFYKLDVVPIDN------------------------SSTNSYRLI---SCNT---STL----------TQAC--P-----KVTF-----EPIPIHYCAPAGFAILKCNN-ETFNGKGPCTNVSTVQCTHGIKPIVSTQLLLNGSLAK-DG-V-----------VIRSENFTDNAKTIIVQLKDPVKINCTRPYNN-T-RR-SI-NI----GPGR--A-----FYA-----TG---EV---IGNIRQAHCNISRAKWNNTLRQVAKKLQ--E--QYGE--------NKT-IIFN--QSSGGDPEIVMHSFI-----C-AGEFFY-CDTT----RL-F--N--S--TWNNTNIGN----------------------NDTEEESNVTITLPCRIRQIINRW-QEVGKAMYAPP---IKGLIECNS-TITGLLLARDGG------------INSTGNETFRPQGGNMRDN-WRSELYKYKIVKIEPLGIAPTKAKR---RVV--QREKR
>B.FR.2003.ToXa.KU168261
CSDKINININGT-------------------------------NSTNPNVTEEGDMKN----CSFNA-T-T--E-I----R-D-----K----M-K---K-----EYALFYRLDIVSINS------------------------SDNTSYRLI---NCNT---STI----------TQAC--P-----KISF-----EPIPIHYCAPAGFAILKCNQ-KNFNGTGQCRNVSTVQCTHGIKPVVSTQLLLNGSLAE--E-I-----------VIRSENFSNNAKNIIVQLKDPVQINCTRPNNN-T-RR-SI-RI----GPGS--T-----LYA-----EG---DI---IGDIRQAHCNISEEKWNQTLQEVAKKLL--E--QFGKNKT-----ETK-VAFN--RSSGGDQEIVMHTFN-----C-GGEFFY-CDSS----PL-F--N--S--TWRRNSTEGNATIV-----------------GNATIGKNNTLTLQCRIKQIINMW-QGVGRAMYAPP---ISGIISCSS-NITGLILTRDGGDENR------TTDENNTTETFRPGGGDMRDN-WRSELYKYKVVKIEPLGVAPTEAKR---RVV--QREKR
>B.US.2010.Pt1.KU677989
CTDLKNVTNTNSTNATSTIGKGSNTAGKNA-------------NNSSGEILGGGEIKN----CSFNI-T-T--S-I----R-D-----K----V-K---K-----EYALFYTLDIVPIEEDN--------------------TANDSTSYRLT---SCNT---SVI----------TQAC--P-----KVSF-----EPIPIHYCAPAGFAILKCND-KNFTGSGPCRNVSSVQCTHGIRPVVSTQLLLNGSLAE-DEKV-----------VIRSENFTNNAKTIIVQLREAVVINCTRPNNN-T-RK-GI-HI----GPGR--A-----FYA-----TG---AI---IGDIRQAHCNLSATDWNTTLKEVAEKLR--G--QFGK--------NKA-IVFN--QSSGGDPEIVMHTFN-----C-GGEFFY-CNTS----RL-F--N--S--TLYSNNIW-----------------------SSNITELNGIITLPCRIKQIVNMW-QEVGKAMYAPP---ISGQINCSS-NITGLLLTRDGG-----------DEENKTDEVFRPGGGDMRDN-WRSELYKYKVVKIEPLGVAPSRAKR---RVV--QREKR
>B.US.2014.Pt2.KU678025
CNDWTNNATNNA-------------------------------TSKEWGVLGGGEVKN----CSFNV-T-T--N-I----R-D-----K----V-K---K-----EYALFYKLDVVQIDD-----------------------NNDSTSYRLI---SCNT---SVI----------TQAC--P-----KISF-----EPIPIHYCAPAGFAILKCKD-KKFNGTGPCRNVSTVQCTHGIRPVVSTQLLLNGSLAE-EE-I-----------VVRSANFTDNAKTIIVQLNKSVVINCTRPNNN-T-RK-DI-HI----GPGR--A-----MYA-----TG---AI---IGDIRQAHCNLSRTDWKNTLGQIAEKLR--E--QFE---------NTT-IVFN--RSSGGDPEIVMHSFN-----C-GGEFFY-CNTT----QL-F--N--D--SWSFYSNWTKE--------------------NATGENDTDTLTLPCRIKQIINMW-QEVGKAMYAPP---IRGQIRCSS-NITGLLLTRDGG-----------MNNTNDTEIFRPGGGDMRDN-WRSELYKYKVVQIEPLGVAPTKAKR---RVV--QREKR
>B.US.2014.Pt3.KU678049
CINLKNDTNCNETSANNN-------------------------TTRCVGEEMKGEIKN----CSFNV-T-T--E-I----R-D-----K----I-K---N-----EHALFYRLDVVPLDTSQS-------------------YDNTSKSYRLI---NCNT---SVT----------THAC--P-----KVSF-----EPIPIHYCAPAGFAILKCND-KKFNGTGQCGDVSTVQCTHGIRPVVSTQLLLNGSLAE-EE-V-----------VIRSENFSKNEKIIIVQLNETVEINCTRPGNN-T-GR-GI-HI----GPGR--A-----WYS-----TG---NI---IGNIRQAHCNLSSIKWNVTLKRVAAKLR--E--QYN---------KTT-IKFT--HHSGGDPEIVLHSFN-----C-GGEFFY-CNTS----QL-F--N--S--TWYGNST------------------------QNNTTGNSTVITLPCRIKQIINMW-QGVGKAMYAPP---ISGYINCSS-NITGLLLTRDGIV---------ANNTDNDTETFRPEGGNMKDN-WRSELYKYKVVQIEPLGIAPTKARR---RVV--QREKR
>B.US.2010.Pt4.KU678069
CTDYANNSTKNT------------------------------------NSSIKGEIKN----CSFNI-T-T--N-M----Q-D-----K----K-Q---K-----AKALFYNLDVVPIENN---------------------NSTNYTNYRLR---SCNT---SVI----------TQAC--P-----KITF-----EPIPIHYCAPAGFAILKCNN-KTFNGTGPCTNVSTVQCTHGIKPVVSTQLLLNGSLAE--E-I-----------VIRSENFTNNAKIIIVQLKEHVTIDCTRPNNN-T-RK-SI-TI----GPGR--A-----FYT-----TG---EI---IGDIRQAHCNLSRPQWSSTLEQIAEKLR--E--QFG---------NKT-IVFN--HPSGGDPEIVMHSFN-----C-GGEFFY-CNTT----QL-F--N--S--TWYPNGTNT----------------------WNDTRGINDTLTIPCRLKQFINMW-QEVGKAMYAPP---IQGQINCAS-NITGLLLTRDGG-----------VNTTNTTEVFRPAGGDMRDN-WRSELYKYKVVKIEPLGIAPTKAKR---RVV--QREKR
>B.US.2014.Pt7.KU678125
CNDTWNNDT----------------------------------------KKKDGEIKN----CTFNI-T-T--N-M----R-D-----K----V-T---K-----ERALFYSLDIVPIENDNRDNTSCSNTNNTTSC-----NTTDNTSYRLR---SCNT---SVV----------TQAC--P-----KVNF-----DPIPIHYCAPAGFAILKCNN-KTFNGSGPCTNVSTVQCTHGIRPVVSTQLLLNGSLAE-EE-V-----------TLRSSNFSDNAKTIIVQLNEAVVINCTRPNNN-T-RK-GL-HM----GPGK--A-----FYT-----TK---DI---IGDIRQAHCNISSDKWNNTLKLVVKKLR--E--QFGN--------NKK-IIFN--SSSGGDPEIVMHSFN-----C-GGEFFF-CNTT----QL-F--N--T--TWGNDTE------------------------VTNNTKGNETITLQCKIKQIINMW-QEVGKAMYAPP---IEGPIRCSS-NITGLLLTRDGG----------NDGNSSTNETFRPGGGDMRDN-WRSELYKYKVVKIEPLGIAPTKAKR---RVV--QRERR
>B.US.1995.Pt9.KU678161
CTNYEGNTTNTNTTNT---------------------------TSSSEGKMDIGEVKN----CSFSV-T-T--N-I----R-D-----K----V-K---K-----EYALFYNLDVVPIEK-------------------------RNESFRLI---SCNT---SVI----------TQAC--P-----KVSF-----EPIPIHFCAPAGFAILKCND-KKFNGTGPCTNVSTVQCTHGIKPVVSTQLLLNGSLAE-EE-V-----------VIRSENFTNNAKTIIVQLNKAVEINCTRPHEK-A-RR-RI-HI----GPGR--A-----FVA-----T----KT---IENTRQASCNVSSTKWNNTLKQIVTALK--G--QFGN--------GTT-IVFN--QSTGGDPEIVMHTFN-----C-GGEFFY-CNTT----QL-F--N--S--TWDST---------------------------EGNNTEERNITLQCRIKQIVNMW-QEVGKAMYAPP---IEGQIRCSS-NITGVLLTRDGGNKGN------KNNDGNNTEIFRPGGGDMRDN-WRSELYKYKVVKIEPLGVAPTKAKR---RVV--QREKR
>B.ES.2014.EUR0045.KU685585
CTDLKNNSAH------------------------------------NISLEMKEEIKN----CSFNI-T-K--N-M----E-D-----K----K-----E-----EYAIFYKSDIVSIGGK------------------------GNNSYRLI---NCNT---SVI----------KQAC--P-----KVSF-----EPIPIHYCAPAGFAILKCKE-KGFNGKGQCKNVSTVQCTHGIRPVVSTQLLLNGSLAE-GE-I-----------EIRSENFTNNARSIIVQLNKSVEINCTRPGNN-T-RK-GF-HI----GPGQ--T-----LYA-----TG---QI---IGDIRQAHCNISGAEWKKTLQQIVEKLQ--E--QFK---------NKT-IVFK--QSSGGDPEVVMHTFN-----C-GGEFFY-CNTS----QL-F--N--S--TWNNNGTRINDTW------------------SNSTSNTNETITLPCRIKQIINMW-QRVGKAMYAPP---IRGYINCSS-NITGLILTRDGG------------VNSSGSEIFRPGGGDMRDN-WRSELYKYKVVQIEPLGIAPTKAKR---RVV--QREKR
>B.ES.2014.EUR0052.KU685589
CIDFTGNSTNVN-------------------------------STNATVEALTGEIKN----CSFNI-T-T--D-L----I-D-----K----K-K---K-----EHALFYKLDIEPIDG--AG------------------NNSSYSSYKLI---NCNT---STI----------AQAC--P-----KITF-----EPIPIHYCAPAGFAILKCKD-KKFQGKGECKKVSTVQCTHGIRPVVSTQLLLNGSLAE-ED-I-----------VIRSQNFSDNKKIITVQLKEAVKINCTRPGNN-T-RK-SI-HI----APGR--A-----LYA-----TG---DI---IGDIRQAHCNLSRTAWNTTLGEIAKKLQ--A--QFNG--------TTT-IKFEP-PNTGGDPEIVMHTFN-----C-GGEFFY-CNTS----QL-F--N--S--TWDNSTWNNNGS-------------------SSNSTSSNDIITLRCRIKQIINMW-QKVGRAMYAPP---ISGNISCSS-NITGLLLTRDGG----------SGNNTNNTEVFRPEGGDMRDN-WRSELYKYKVVKIEPLGIAPTKAKR---RVV--QREKR
>B.US.2013.W204013023379.KU749387
CTSPSLNVTTNSTKNNSS-------------------------MGNSSMVEGGVEMKN----CSFNI-T-T--N--------S-----K----M-K---K-----EHALFHNLDIVKIDN---------------------------TSYRLT---SCNT---SVI----------TQAC--P-----KVSF-----EPIPIHYCTPAGFAILKCRD-KKFNGTGPCKNVSTVQCTHGIRPVVSTQLLLNGSLAE-EE-I-----------VIRSENFSNNAKIIIVQLTKPVEINCTRPSNN-T-RR-SI-RI----GPGS--A-----FYT-----TG---DI---IGDIRQAHCNVSGEQWNDTLGQIVKKLT--E--QF----------NKT-IVFT--QPSGGDPEIVLHSFN-----C-GGEFFF-CNTT----KL-F--D--S--TWLSDGT------------------------RNDTKGSNETIILPCRIKQIINRW-QEVGKAMYAPP---IKGIIRCSS-NITGLLLTRDGG----------QTNDTNDTEIFRPAGGDMRDN-WRSELYKYKVVKIEPLGVAPTRAKR---RVV--QREKR
>B.KR.1993.DNR-P(KPS).KU869532
CSNLKNNTNTT---------------------------------NSSGGVMEEGEMKN----CSFNV-T-T--N-I----R-N-----K----M-Q---K-----EYALFYKLDVVPIDN---------------------------TSYTLI---HCNT---SVI----------TQAC--P-----KASF-----EPIPIHYCTPAGFAILQCND-KKFNGTGPCTNVSTVQCTHGIRPVVSTQLLLNGSLAE-EE-V-----------VIRSENFTDNAKTIIVQLNASVEINCTRPNNN-T-RK-SI-HI----GPGR--T-----FYA-----TG---DI---IGDIRQAHCNISKAKWENTLGQLATKLR--E--QFG---------NKT-IIVFN-QSSGGDPEIVMHSFI-----C-GGEFFY-CNTT----KL-F--N--S--TWNRNS--------------------------TERSNKTETITLPCRIKQIINRW-QEVGKAMYAPP---IRGQIRCSS-NITGLLLTRDGGTES-------NGTESNRTEIFRPGGGNMKDN-WRSELYKYKVVKIEPLGIAPTRAKR---RVV--QREKR
>B.KR.1993.BJR.KU869582
CSNLKNNTNASNSNLTNT-------------------------NSTSEKVMEEGEMKN----CSFNV-T-T--N-I----I-D-----K----V-K---K-----EYALFYELDVVQIDY---------------------------TSYTLI---NCNT---SVI----------TQAC--P-----KVSF-----EPIPIHYCTPAGFAILQCND-KKFNGTGPCSNVSTVQCTHGIRPVVSTQLLLNGSLAE-EE-V-----------VIRSENFTDNAKTIIVQLNASVEINCIRPNNN-T-RK-SI-SL----GPGR--T-----FYA-----TG---DI---IGDIRQAHCNISITKWNDTLRQLVIKLR--E--QFG---------NKT-IVFN--QSSGGDPEIVMHSVN-----C-GGEFFY-CNTT----QL-F--N--S--TWNWVNGTWNVTE------------------GLNKTERDDTLTLPCRIKQIINRW-QEVGKAMYAPP---IRGQIRCSS-NITGLLLTRDGG------------KENNGTEIFRPGGGDMRDN-WRSELYKYKVVKIEPLGIAPTKAKR---RVV--QREKR
>B.KR.1993.AJE.KU869583
CSNLKNTTNTNSTNLRNHTNT----------------------NNSSGRVMEEGEMKN----CSFNV-T-T--N-I----R-N-----K----M-Q---K-----EYALFYKLDVVQIDN---------------------------TSYTLI---HCNS---SVI----------TQAC--P-----KVSF-----EPIPIHYCTPAGFAILQCND-KKFNGRGPCSNVSTVQCTHGIRPVVSTQLLLNGSLAE-EE-V-----------VIRSENFTDNAKTIIVQLNASVEINCTRPNNN-T-RK-SI-RI----GPGS--T-----FYA-----TG---EI---IGDIRQAYCNISEKKWENTLRQLAIKLR--E--QFE---------NKT-IVFN--QSSGGDPEIVMHSFN-----C-GGEFFY-CDTT----KL-F--N--S--TWNATKLFNSTWND-----------------TEGLNKTDDPLKLPCRIKQIINRW-QEVGKAMYAPP---IRGQIRCSS-NITGLLLTRDGG------------TENNKTEIFRPGGGDMRDN-WRSELYKYKVVKIEPLGIAPTKARR---RVV--QREKR
>B.KR.1993.BGO.KU869585
CRNLNNTKTNSSSNSQNKTST----------------------NSSSGEVMEEGEMKN----CSFNV-T-T--S-I----G-N-----K----M-Q---R-----EYALFYKLDVVPIDN-------------------------DNASYTLI---NCNT---SVI----------TQAC--P-----KVSF-----EPIPIHYCAPAGFAILQCND-KKFNGTGPCTNVSTVQCTHGIRPVVSTQLLLNGSLAE-EE-I-----------VIRSENFTNNAKTIIVQLNASVAINCTRPNNN-T-RK-SI-SI----GPGR--T-----FYA-----TG---DI---IGDIRQAHCNISREEWNNTLRQIAIKLG--E--QFE---------NKT-IIFN--QSSGGDPEIVMHSVN-----C-GGEFFY-CNTA----KL-F--T--S--TWNNGTWNY----------------------TDGLNETEKNITLQCRIKQIINRW-QEVGKAMYAPP---IRGQITCSS-NITGLLLTRDGG-----------INRTDGTETFRPGGGDMRDN-WRSELYKYKVVKIEPLGIAPTPAKR---RVV--QREKR
>B.KR.1993.LSY.KU869586
CSDLKNDTSTN---------------------------------NSSGGVTEGGEMKN----CSFNV-T-T--N-L----R-D-----K----V-K---Q-----EYALFYRLDVVPIDN---------------------------TSYTLI---NCNS---SVL----------TQAC--P-----KVSF-----EPIPIHYCTPAGFAILQCND-KKFNGTGPCTNVSTVQCTHGIRPVVSTQLLLNGSLAE-EE-I-----------VIRSENFTDNAKTIIVQLNASVEINCTRPNNN-T-RT-SI-SI----GPGR--T-----FYA-----TG---DI---IGDIRQAHCNISGEKWNNTLRQLVIKLR--E--QFG---------NKT-IVFN--QSSGGDPEIVMHSFN-----C-GGEFFY-CNTT----QL-F--N--S--TWNSTER------------------------FNNTEGNITTIRLPCRIIHIRNGW-QEVRKAMYAPP---IIGRTTCSS-GITGLLLARDGG------------TENNGTEIFGPGGGDMRDN-WRSELYKYKVVKIEPLGIPPTQAKR---RVV--QREKR
>B.KR.1993.GHS.KU869597
CSNLKNNTNTNNGTNT---------------------------TSSSGGVMEEGEMKN----CSFNV-T-T--N-I----R-D-----K----V-K---K-----EYALFYKLDVAPIDN-------------------------DNTSYTLI---NCNT---SVL----------TQAC--P-----KASF-----EPIPILYCTPAGFAILHCND-KKFNGSGPCTNVSTVQCTHGIRPVVSTQLLLNGSLAE-EE-V-----------VIRSENFTDNAKTIIVQLKESVVINCTRPNNN-T-RK-SI-RI----GPGS--T-----FYA-----TG---DI---IGDIRQAHCNISEKQWNNTLRQLVIKLR--K--QFG---------NKT-INFT--RSSGGDPEIVMHSFN-----C-GGEFFY-CNTT----QL-F--N--S--TWNGTGTGWLNK-------------------TEENEGNDTIITLPCRIKQIINRW-QEVGKAMYAPP---IRGQIRCSS-NITGLLLTRDGG-----------DETNGTTEIFRPTGGNMRDN-WRSELYKYKVVKIEPLGIAPTKAKR---RVV--QREKR
>B.KR.2000.LJI.KU869602
CSNLKNDTKANNGSNT---------------------------NNSSGRVVEKGVMKN----CSFNV-T-T--N-R----R-N-----K----P-R---K-----EYALFYELDVTQIDD---------------------------TSYILT---HCNT---SVI----------TQAC--P-----KVSF-----EPIPIHYCTPAGFAILQCND-KEFNGKGPCSNVSTVQCTHGIRPVVSTQLLLNGSLAE-GE-I-----------VIRSENFTDNAKTIIVQLNASVEINCTRPNNN-T-RK-GI-HL----GPGK--T-----FFA-----TG---EV---IGDIRQAHCNISKGKWENTLRQLAKKLR--K--QFE---------NRT-IVFN--QPSGGDPEIVMHSFN-----C-GGEFFY-CNTT----QL-F--N--S--TWDFNST------------------------WNSTEGSNITLTLPCRIKQIINRW-QEVGKAMYAPP---ISGQIRCSS-NITGLLLTRDGG-----------KTGDNGSEIFRPGGGDMRDN-WRSELYKYKVVKIEPLGIAPTEARR---RVV--QREKR
>B.KR.1992.DGi.KU869604
CSNVKDNNTNSTIT-----------------------------NSSNGGVMEEGEMKN----CSFNV-T-T--N-I----R-D-----K----V-Q---K-----EYALFYKLDVVPIDN---------------------------TSYTLI---NCNT---SVI----------TQAC--P-----KVSF-----EPIPIHYCAPAGFAILQCND-KKFNGTGPCTNVSTVQCTHGIRPVVSTQLLLNGSLAE-EE-I-----------VIRSENFTNNAKTIIVQLNASVEINCTRPNNN-T-RK-SI-SI----GPGR--T-----FYA-----TG---DI---IGNIRQAHCNISEAKWNNTLRQLAIKLR--E--QFG---------NKT-IVFN--QSSGGDPEIVMHSFN-----C-GGEFFY-CNTT----QL-F--N--S--TWNGND-------------------------TVGSSRTDRNITLPCRIKQIINRW-QEVGKAMYAPP---IRGQIRCSS-NITGLLLTRDGG----------NRNETNRPEIFRPGGGDMRDN-WRSELYKYKVVKIEPLGIAPTEARR---RVV--QREKR
>B.KR.1992.PTH.KU869607
CSNLKNKTSSNLNNGTSANNSSLTNGTST--------------NSSSGGLMEEGEMKN----CSFNV-T-T--N-I----R-D-----K----V-Q---K-----EYALFYKLDVVQVDN---------------------------TSYTLI---NCNS---SVI----------TQAC--P-----KVSF-----EPIPIHYCTPAGFAILQCND-KKFNGTGPCSNVSTVQCTHGIRPVVSTQLLLNGSLAE-EE-V-----------VIRSENFTNNAKTIIVQLNTSVEINCTRPNNN-T-RK-SI-HL----GPGS--T-----FYA-----TG---DI---IGNIRQAHCNISEEKWNNTLKQLVIKLR--E--QFG---------NKT-IVFN--QSSGGDPEIVMHSFN-----C-GGEFFY-CNTT----QL-F--N--S--TWNGTER------------------------VDKKEGNNTIITLPCRIKQIINRW-QEVGKAMYAPP---IRGQIRCSS-NITGLLLTRDGG-----------ETENNETETFRPGGGDMRDN-WRSELYKYKVVKIEPLGIAPTKAKR---RVV--QREKR
>B.KR.1993.HCS.KU896101
CSNLRNDTNTT---------------------------------SSNEEVMEREGMRN----CSFNV-T-T--N-I----R-N-----K----V-K---E-----EYALFYKLDIVQIDN---------------------------SSYTLI---NCNS---SVI----------TQAC--P-----KVSF-----EPIPIHYCTPAGFAILQCND-KKFNGTGPCKNVSTVQCTHGIRPVVSTQLLLNGSLAE-EE-V-----------VIRSENFTNNAKTIIVQLNASVEINCTRPNNN-T-RK-SI-HL----GPGS--T-----FYA-----TG---DI---IGDIRQAHCNISGEKWNSTLKQLVIKLR--E--QFG---------NKT-IVFN--QSSGGDPEIVMHSFN-----C-GGEFFY-CNTT----QL-F--N--S--TWNDAEG------------------------PNKTGAVRSNITLPCRIKQIINRG-REEGKAMYAPP---IIGQIICSS-NITGLLLIKDGGS---------ANNETDKIDTFGPGGGDMRDN-WRSELYKYKVVKIEPLGIAPTKARRRVERVV--QREKR
>B.KR.1992.KSS.KU896115
CSDLKNSTNTNSTNT----------------------------NSTGGKVMEEGEMKN----CSFNV-T-T--N-I----R-N-----K----V-Q---K-----EYALFYKLDIVPIDN---------------------------TSYTLI---HCNT---SVI----------TQAC--P-----KVSF-----EPIPIHYCTPAGFAILQCND-KKFNGTGPCTNVSTVQCTHGIRPVVSTQLLLNGSLAE-EE-I-----------VIRSENLTDNAKTIIVQLNASVEINCTRPNNN-T-RK-SI-RI----GPGS--T-----FYA-----T----DI---IGDIRQAHCNISGEKWNNTLRQLAIKLR--E--QFV---------NKT-IVFN--QSSGGDPEIVMHSFI-----C-GGEFFY-CNTT----QL-F--N--S--TWDATQL------------------------SNSTWNGTEPITLPCRIKQIINRW-QEVGKAMYAPP---IKGQIRCSS-NITGLLLTRDGGTG--------GTGSNNNTEIFRPGGGNMRDN-WRSELYKYKVVKIEPLGIAPTEARR---RVV--QREKR
>B.KR.1992.JSH.KU896116
CSDVRNGTNTNNTRNSTNT------------------------NSSSGGVMEKGEMKN----CSFNV-T-T--N-I----N-N-----K----V-Q---E-----EHALFYELDVVQIDN---------------------------TSYTLK---NCNS---SVI----------TQAC--P-----KVSF-----EPIPIHYCTPAGFAILQCND-KKFNGTGPCSNVSTVQCTHGIRPVVSTQLLLNGSLAE-EE-I-----------VIRSENFTNNAKTIIVQLNTSVEINCTRPNNN-T-RK-SI-HL----GPGS--T-----FYA-----TG---DI---IGDIRQAHCNISRAKWENTLRQLAIKLR--E--QFG---------NKT-IAFN--QSSGGDPEIVMHSVN-----C-GGEFFY-CNTT----QL-F--N--S--TWNSTSIK-----------------------GSNETERNDTITLPCRIKQIINRW-QEVGKAMYAPP---IRGQIRCSS-NITGLLLTRDGG-----------DETNGTTETFRPGGGDMKDS-WRSELYKYEVVKIEPLRIAPTEAKR---RVV--QREKR
>B.KR.1992.CYK.KU896118
CSNLNTNSSNVNSST----------------------------NTTSSSGGVMEEMKN----CSFNV-T-T--T-I----R-N-----K----V-Q---K-----EYALFYKLDVAPIDN-------------------------DNTSYTLI---NCNS---STI----------TQAC--P-----KVSF-----EPIPIHYCTPAGFAILQCND-KKFNGTGPCSDVSTVQCTHGIRPVVSTQLLLNGSLAE-EE-I-----------VIRSENFTDNAKIIIVQLNASVEINCTRPNNN-T-RK-GI-GL----GPGS--T-----FYA-----TE---AI---IGDIRQAHCNISRAKWNNTLRQLAIKLR--E--QFE---------NKT-IAFN--KSSGGDPEIVMHSFN-----C-GGEFFY-CDTA----QL-F--N--S--TWNDTQLFNST--------------------GNDTEGLSENITLPCRIKQIINRW-QEVGKAMYAPP---IAGQIRCSS-NITGLLLTRDGGIEN-------NGTNRTEIEIFRPGGGDMRDN-WRSELYKYKVVKIDPLGIAPTRARR---RVV--QREKR
>B.KR.1993.KJK.KU896124
CSNVKNGTNTNNSNGTSTNNSNGTNT-----------------SNSNGTVMEEGEMKN----CSFNV-T-T--T-I----R-N-----K----V-Q---K-----EYALFYKLDVEQIDN---------------------------TSYTLI---NCNS---SVI----------TQAC--P-----KVSF-----EPIPIHYCTPAGFALLQCND-KKFNGTGPCSNVSTVQCTHGIRPVVSTQLLLNGSLAE-EE-I-----------VIRSENFTDNAKTIIVQLNASVEINCTRPNNN-T-RK-SI-HF----APGS--T-----FYA-----TG---AI---IGDIRQAHCNVSEAKWNNTLRQLVIKLR--E--QFG---------NKT-IAFN--QSSGGDPEIVMHSFN-----C-GGEFFY-CNTT----KL-F--N--S--TWPFNSTWNG---------------------TEGSNNTEKNITLSCRIKQIINRW-QEVGKAMYAPP---ISGQIRCSS-NITGLLLTRDGGI---------KNNTNGTTETFRPGGGDMRDN-WRSELYKYKVVKIEPLGIAPTKAKR---RVV--QREKR
>B.KR.1992.DNR-R(CIS).KU896125
CSNLKNDTNTN---------------------------------SSSGGVMEGGEMKN----CSFNV-T-T--N-I----R-D-----K----V-Q---K-----EYALFYKLDVVQIDN---------------------------TSYTLI---NCNS---SVI----------TQAC--P-----KVSF-----EPIPIHYCTPAGFAILQCND-KKFNGTGPCSNVSTVQCTHGIRPVVSTQLLLNGSLAE-EE-I-----------IIRSENFTNNAKTIIVQLNASVEINCTRPNSN-T-RK-SI-HI----GPGS--T-----FYA-----TG---DI---IGDIRQAHCNISGAKWKNTLRQLVIKLR--E--QFE---------NKT-IVFK--QSSGGDPEIVMHSVN-----C-GGEFFY-CNTT----QL-F--N--S--TWNST---------------------------EGSNITEGNITLPCRIKQIINRW-QEVGKAMYAPP---IRGQIRCSS-NITGLLLTRDGG------------TENNGTEIFRPGGGDMRDN-WRSELYKYKVVRIEPLGIAPTKAKR---RVV--QREKR
>B.US.2011.A8110.KU901727
CTDAKVNHT---------------------------------------YNSTIGEIKN----CSFNI-T-T--A-I----R-D-----K----M-R---K-----EYALFYKVDIVPIDEGNN-------------------NNVNYSDYTLI---SCNT---SVI----------TQAC--P-----KISF-----EPIPIHYCTPAGFALLKCND-KKFNGTGPCRNVSTVQCTHGIRPVVSTQLLLNGSLAE-EE-I-----------VIRSQNITDNTKTIIVQLNKSVKINCTRPNNN-T-RK-SI-PM----GPGK--A-----IYA-----TE---QI---IGDIRQAHCNLSRVEWNDTLQQIVDKLR--E--QFG---------NKT-IIFD--KHAGGDPEIVTHSFN-----C-GGEFFY-CDTT----QL-F--N--S--TWNWND-------------------------TRTGSNGNDKIILPCRIRQIVNRW-QEVGKAMYAPP---IRGQIKCSS-NITGLLLTRDGG-----------NNNTNENETFRPGGGDMRDN-WRSELYKYKVVQVEPIGIAPTTARR---RVV--RREKR
>B.US.2011.F6817.KU901757
CTNATITTTVA-------------------------------------NDTISPEMKN----CSFNT-N-A--I-L----Q-D-----K----V-R---K-----DYALFYNLDIVQIEDKDNKTNN---------------DSKTYDSYRLI---SCNT---SVI----------TQAC--P-----KTSF-----TPIPIHYCAPAGFAILKCND-RNFNGTEPCKNVSTVQCTHGIRPVVSTQLLLNGSLAE-DE-V-----------VIRSSNFSNNARTILVQLKDPVTINCTRPNNN-T-RR-SI-NI----GPGR--A-----FYA-----TG---EI---IGNIRQAHCNISMANWNNTLKQIAGKLG--K--QFV---------NKT-IVFN--HSSGGDPEIVMHTFN-----C-GGEFFF-CNTS----GL-F--N--S--TWTGNGTGGSN--------------------SSGSGTNNNTIILQCRIKQIINMW-QTVGKAMYAPP---IRGKISCVS-NITGLLLVRDGG------------DNNSSQEIFRPAGGDMRDN-WRSELYKYKVVKIEPLGIAPTKARR---RVV--QREKR
>B.US.2012.J7180.KU901788
CSNANINTNTSS-------------------------------NLTSGSGTLREELKN----CSFNV-T-T--E-L----R-D-----K----I-K---K-----EYALFYKLDVVQIGN-----------------------SSDNSSYRLI---NCNT---SVI----------TQAC--P-----KVSF-----EPIPIHYCAPAGFAILKCND-KKFNGTDICKNVSTVQCTHGIKPVVSTQLLLNGSLAE-EE-I-----------VIRSSNFTNNARTIIVQLKEPVEINCTRLGNN-T-RK-SI-TI----GPGR--A-----FYA-----TG---DI---IGDIRQAHCNLNLTKWNDTLRQVARKLQ--E--QFP---------NKT-IIFN--QPSGGDPEITMHSFN-----C-RGEFFY-CNTS----KL-F--N--S--TWDSNSTWNS---------------------NSTTGVNSTVITLPCRIKQIINMW-QEVGKAMYAPP---IRGEIKCTS-NITGLLLVRDGG------------EDSRQNETFRPEGGDMRDN-WRSELYKYKVVKIEPLGVAPTKAKR---RVV--QREKR
>B.US.2012.K8072.KU901807
CTNTTEGNTT----------------------------------NSNNSPKEQPEIRN----CSFNI-T-T--S-I----R-H-----K----I-Q---K-----QYALFNRLDIVPIDGE------------------------NSTNYMLI---NCNT---SVI----------KQAC--P-----KVSF-----EPIPIHYCAPAGFAILKCNN-KTFNGTGPCTNVSTVQCTHGIKPVVSTQLLLNGSLAE-GE-V-----------MIRSENFTNNAKTIIVQLNESVSINCIRPFNN-T-NK-SI-NI----GPGR--A-----FYA-----TE---RI---VGDIRQAHCNVSKKGWDNTLGKIVEKLR--E--QFG---------NKT-IIFK--QSSGGDPEIVTHSFN-----C-GGEFFY-CNTT----KL-F--N--S--TWYTNGT------------------------GNGTGGSNDTITLPCRIRQIINKW-QRVGKAMYAPP---IKGHINCTS-NITGLLLTRDGG------------DNSSTNETFRPGGGDMRDN-WRSELYKYKVVRIEPVGIAPTKARR---RVV--QREKR
>B.US.2011.T4590.KU901831
CTDVKNKNTA----------------------------------NITSENIEKGEVKN----CSFNI-T-T--E-I----R-N-----R----V-R---K-----EYALFYRLDVVPIDNDDSVNSS---------------SSGNYSNYRLI---SCNT---SVL----------TQAC--P-----KVSF-----EPIPIHYCAPAGFAILKCRD-KKFNGTGPCKNVSTVQCTHGIKPVVSTQLLLNGSLAE-EE-V-----------VLRSANFSNNAKTIIVHLNESVVINCTRPNNN-T-KK-SI-NI----GPGR--A-----WSA-----M----DI---IGDIRQAYCNISGAEWNKILKQVVTKLR--E--QYG---------NKT-IIFK--PPSGGDPEIVTHTFT-----C-GGEFFY-CNTT----KL-F--N--S--TWNSTEG------------------------SSNTTTGNDTIILPCRIKQIVNMW-QEVGKAMYANP---IQGLIRCSS-NITGLLLTRDGG------------VTTNETETFRPGGGDMRDN-WRSELYKYKVVQIEPLGVAPTRAKR---RVV--QREKR
>B.US.2012.T8107.KU901856
CTNATSTTNNST-----------------------------------------EEMKN----CSFNI-T-T--N-I----R-D-----R----M-Q---R-----QYALFYKLDVIPIDN-----------------------DGDNNSYRLL---SCNT---SVI----------TQAC--P-----KVSF-----EPIPIHYCAPAGFAILKCND-KKFNGTGSCTNVSTVQCTHGIRPVVSTQLLLNGSLAE-EE-I-----------IIRSKNLSDNTKTIIVQLNETVKINCTRPNNN-T-RK-SI-HI----GPGR--A-----FYT-----TG---EI---IGDPRQAHCNISKEKWENTLEKIVGKLR--E--QFE---------NKT-ITFN--QSSGGDPEIVRHSFN-----C-GGEFFY-CDTA----KL-F--N--K--TWHKNDTLN----------------------TTHVSSNNENITLPCRIKQFINMW-QEVGKAMYAPP---ISGPIECSS-DITGLLLVRDGG------------DDRNETEIFRPGGGDMRDN-WRSELYKYKVVKIEPLGIAPTRARR---RVV--QREKR
>B.US.2012.N8261.KU901875
CNDTINSSNATT---------------------------------NNSSKIEKGEIKN----CSFNI-T-T--S-M----K-N-----K----I-Q---K-----QYAIFNKLDIVPIDNE----------------------NNETNSYRLI---SCNT---SVI----------TQAC--P-----KISF-----EPIPIHYCAPAGFAILKCND-KKFNGTGPCKNVSTVQCTHGIKPVVSTQLLLNGSLAE-EE-V-----------VIRTENFSNNAKTIIVQLNESVAINCTRPNNN-T-RK-GI-HM----GPGK--A-----FFV-----T----DI---IGDIRQAHCNLSGADWNKTLVQVVAKLR--E--QLGNNN------NST-IFFK--NSSGGDPEIVMHSFN-----C-GGEFFY-CSTT----QL-F--D--S--TWATN---------------------------STGNITNGTITLPCRIKQIINMW-QGVGKAMYAPP---IKGQIRCSS-NITGLLLTRDGG-----------NNDTNENETFRPGGGDMRDN-WRSELYKYKVVKIEPLGVAPTKAKR---RVV--QREKR
>B.US.2014.2C4.KX027965
CTDVSNSTDLNTN------------------------------QTLDDSEKMRKEMTN----CSFNV-T-T--I-I----Q-N-----K----V-K---K-----EYALFYKIDVVPIDNDNKNVSQNNKTT----------SQNNSTIYRLI---NCNS---SVI----------TQTC--P-----KVSF-----EPIPIHYCAPAGFAILKCND-KKFNGTGPCTNVSTVQCTHGIKPVVSTQLLLNGSLAE-EE-I-----------VIRFENITDNAKAIIVQLNESVIINCTRPNNN-T-RK-SI-PL----GPGK--A-----FYA-----TG---DI---TGDIRKAYCNISRAKWTNTLQQVREKLR--E--HFK---------NST-IIFS--NHSGGDPEIEMHSFN-----C-GGEFFY-CNTT----KL-F--K--G--NETEYGND-----------------------TIESETNDTIIILPCRIKQIINMW-QEVGKAMYAPP---IRGPIKCSS-NITGLLLTRDGGEIN-------ETSDDNKNETFRPGGGNMKDN-WRSELYKYKVVKIEPLGVAPTKAKR---RVV--QREKR
>B.US.2014.2C5.KX028066
CTDAVSNSTRST--------------------------------NTSVEGEMKGEIKN----CSFNV-T-G--G-I----R-D-----K----M-Q---K-----EYALLYKLDLVQIDN-------------------------SNNSYRLI---SCNT---SVI----------TQAC--P-----KTSF-----EPIPIHYCAPAGFALFKCNN-KTFNGSGPCTNVSTVQCTHGIRPVVSTQLLLNGSLAE-KE-I-----------MIRSANFSDNAKIIIVQLNNSVTINCTRPGNN-T-RR-SI-HI----APGR--A-----FYA-----N----DI---IGDIRQAHCNLSAVDWNNTLQKVAGKLK--E--QFGN--------NKT-IVFK--QPSGGDPEIVMHTFN-----C-GGEFFY-CNTT----NL-F--N--S--SWNSSSW---------------------------NSIQNETITLQCRIKQIINMW-QEVGKAMYAPP---IRGEIRCSS-NITGLLLTRDGGGG--------NSTEDNKTETFRPAGGDMRDN-WRSELYKYKVVKIEPLGVAPTGARR---RVV--QREKR
>B.US.2014.2E1.KX028188
CTDYLGSNSSTDTA-----------------------------NSTNDARNITGEMKN----CSFYT-E-T--E-I----R-D-----K----K-K---K-----EQALFYALDVVQIDN---------------------------TSYRLV---SCNT---SVI----------TQAC--P-----KVTF-----EPIPIHYCAPAGFAILKCND-EMFNGTGQCKNVSTVQCTHGIRPVVSTQLLLNGSLAE-KE-V-----------VIRSANFTDNAKNIIVQLNSSVIINCTRPNNN-T-RK-SI-TM----GPGR--A-----FYT-----TG---DI---IGDIRQAHCNLSRAEWNKTLEQVAEKLR--K--QFGE--------NKT-ISFN--HSSGGDIEIVTHSFN-----C-GGEFFY-CNTT----QL-F--N--S--TWDANT-------------------------TVHNTGGNDTITLQCKIKQIINMW-QRTGKAMYAPP---IRGQIRCSS-NITGLLLTRDGG------------NRTGNKEVFRPTGGNMKDN-WRSELYKYKVVELEPLGIAPTRAKR---RVV--QREKR
>B.US.2014.2E2.KX028313
CQNVNTTSNA--------------------------------------TDGEREMMKN----CSFNV-T-T--G-I----R-D-----R----M-Q---K-----EKALFYELDVVPIDN-------------------------SNTSYRLI---SCNT---SVI----------TQAC--P-----KVTF-----EPIPIHYCAPAGFAIIKCKD-KKFNGTGTCKNVSSVQCTHGIRPVVSTQLLLNGSLAE-EE-V-----------VIRSENISDNAKTIIVQLNQSVVINCIRPNNN-T-RK-SI-HI----GPGQ--A-----FYA-----TG---DI---IGDIRQAHCNLSRTRWNDTLKQVVEKLR--K--QFE---------NKT-ITFN--TSAGGDPEIVMHSFN-----C-GGEFFY-CNTT----AL-F--N--S--TWNGTT-------------------------ETSGTEGNDNITLPCRIKQIINMW-QTVGKAMYAPP---IRGQIRCSS-NITGLLLTRDGG------------SGTNETEIFRPGGGDMRDN-WRSELYKYKVVKIEPLGVAPTKAKR---RVV--QREKR
>B.US.2014.2E5.KX028620
CSNINITSTSNGT------------------------------VADNSTVMEEGEIKN----CSFNV-T-T--N-I----R-D-----K----V-Q---K-----EYALFYKLDVVPIDDDKN-------------------SNNSSKNYRII---NCNT---SVI----------TQAC--Q-----KVSF-----EPIPIHYCAPAGFAILKCNN-RTFSGKGPCKNVSTVQCTHGIKPVVSTQLLLNGSLAE-EQ-I-----------VIRSENFSDNAKTIIVQLTDPVRINCTRPNNN-T-RK-GI-HM----GPGR--------ALF-----TE---SI---IGDIRKAYCNISRQEWNNTLSQIVKELG--K--HFE---------SRS-ITFN--QSSGGDTEIVMHSFN-----C-GGEFFY-CNTT----QL-F--N--S--TWNNTENNWT---------------------YTGGSEGSGDIILPCRIKQIVNLW-QRVGKAMYAPP---SRGPIRCSS-NITGILLTRDGGS---------SVNMSNTTETFRPGGGNMRDN-WRSELYKYKIVQIEPIGIAPTKAKR---RVV--QREKR
>B.US.1985.10048.KX129172
CNNLNVTNTTN---------------------------------SDSVEGMKEGEIKN----CSFNI-T-T--S-I----K-N-----K----V-Q---K-----EYALFYKLDIVPIDD------------------------ADNTSYTLI---NCNT---SVI----------TQAC--P-----KVSF-----EPIPIHYCAPAGFAILKCKD-KNFNGTGPCKNVSTVQCTHGIRPVVSTQLLLNGSLAE-EE-V-----------AIRSENFTNNAKTIIVQLNKSVVINCTRPNNN-T-RK-SI-NI----GPGR--A-----FFT-----TG---EI---IGDIRQAHCNLSRTEWNNTLRQIVRKLQ--E--QW----------NKT-IVFN--QSSGGDPEIVMHSFN-----C-GGEFFY-CNTT----PL-F--N--S--SWTQMFNN-----------------------TWNETDTRENITLQCRIKQIINRW-QEVGKAMYAPP---ISGQIRCSS-NITGLLLTRDGG-----------DNTTNETEIFRPGGGDMRDN-WRSELYKYKVVKIEPLGVAPTKAKR---RVV--QREKR
>B.US.1989.101.KX129175
CTDYVGNATNTT--------------------------------SDSGGTMGGGEMKN----CSFNI-T-T--S-I----R-D-----K----M-K---K-----ESALFYKLDVVPIEN-------------------------DNTSYRLI---SCNT---SVI----------TQAC--P-----KVTF-----EPIPIHYCAPAGFAILKCND-KKFNGTGPCTNVSTVQCTHGIRPVVSTQLLLNGSLAE-EK-V-----------VIRSANFTNNAKTIIVQLKEPVVINCTRPNNN-T-KR-SI-TI----GPGR--A-----FYA-----TG---KI---IGDIRQAHCNLSRTQWNNTLKQIVEKLR--E--QFK---------NKT-IVFN--QSSGGDPEIVTHSFN-----C-GGEFFY-CDST----QL-F--N--S--TWNVTARLNNTE-------------------GNDTITGNDTITLPCRIKQIINMW-QEVGKAMYAPP---IEGQINCSS-NITGLLLTRDGG----------GNDENNTTEIFRPGGGDMRDN-WRSELYKYKVVKIEPLGIAPTKAKR---RVV--QREKR
>B.US.2006.1013.KX129176
CTNLRNTTNATNSTNT---------------------------TSSGGKVRETEEMKN----CSFNI-T-T--S-I----R-D-----K----V-R---K-----EYALLYKYDIVPIDDR---------------------NNNNSTRYRLI---SCNT---SVL----------TQAC--P-----KVSF-----EPIPIHYCAPAGFAILKCND-KEFNGTGPCKNVSTVQCTHGIRPVVSTQLLLNGSLAE-EE-V-----------VIRSENFTDNTKTIIVQLNTSVVINCTRPNNN-T-RK-SI-TI----GPGR--A-----FYA-----TG---EI---IGDIRQAYCNISREQWNNTLEKIVGKLR--E--QFE---------NKT-IKFD--QSSGGDPEIVMHSFN-----C-GGEFFY-CNTS----QL-Y--N--S--IWNSNGTWTS---------------------TGNYTKGSDNITLPCRIRQIINMW-QEVGKAMYAPP---IKGQIRCSS-NITGLLLTRDGG----------VKNVTNDTETFRPGGGDMRDN-WRSELYKYKVVKIEPLGVAPTKAKR---RVV--QREKR
>B.US.1985.10196.KX129177
CTNLNTTNTN----------------------------------NSNVENMERGEMKN----CSFNV-T-T--S-I----G-N-----K----M-Q---K-----EYALLYKLDIVPIDN-------------------------DNTSYTLI---NCNT---SVI----------TQAC--L-----KVSF-----EPIPIHYCTPAGFAILQCND-KKFNGTGPCKNVSTVQCTHGIRPVVSTQLLLNGSLAE-EE-V-----------VIRSENFTDNAKTIIVQLNESVVINCTRPNNN-T-RK-SI-HI----GPGR--A-----WYT-----TG---EI---IGNIRQAHCNLSEANWNKALEQIVKKLK--E--QFG---------NKT-IVFN--QSSGGDPEIVMHSFN-----C-GGEFFY-CNTT----KL-F--N--S--TWNNTE----------------------------GSGNNGTITLPCRIKQIINRW-QEVGKAMYAPP---IRGQIRCSS-NITGLLLTRDGG------------TNGSEPEVFRPGGGDMRNN-WRSELYKYKVVKIEPLGVAPTRAKR---RVV--QREKR
>B.US.1989.102.KX129180
CTDLKNVTNT----------------------------------NSSQEGMDGGEMKN----CSFNI-T-T--S-I----R-N-----K----V-Q---K-----EYALFYKLDVVPIDN-------------------------DTTSYMLI---NCDT---SVI----------TQAC--P-----KISF-----EPIPIHYCAPAGFAILKCND-KKFNGTGPCTNVSTVQCTHGIRPVVSTQLLLNGSLAE-EE-V-----------VIRSENFANNAKTIIVQLNESVIINCTRPNNN-T-RK-RV-TM----GPGR--V-----YYT-----TG---EI---IGDIRRAHCNLSGTAWNDTLKQIVAKLK--E--QFGG--------NKT-ISFK--QSSGGDPEIVMHSFN-----C-GGEFFY-CNTT----QL-F--N--S--TWNGT---------------------------WTGTNNTGNITLPCRIKQIINRW-QEVGKAMYAPP---ISGQIRCSS-NITGLLLTRDGG------------NENNETEIFRPGGGNMKDN-WRSELYKYKVVQIEPLGIAPTTAKR---RVV--QREKR
>B.US.1985.10204.KX129183
CTNLKNATNTN---------------------------------SSSGEEMERGEMKN----CSFNI-T-T--G-I----K-N-----K----V-R---E-----EYALFYKLDVVPIDN---------------------------TSYTLI---NCNT---SVI----------TQAC--P-----KVSF-----DPIPIHYCTPAGFAILKCRD-KKFNGTGPCTNVSTVQCTHGIRPVVSTQLLLNGSLAE-EE-V-----------VIRSENFTDNAKTIIVQLKEPVEINCTRPNNN-T-RK-SI-NI----GPGR--A-----FYA-----TG---KI---IGDIRQAHCNLSREKWEDTLQQIVTKLK--E--QFG---------NKT-IVFN--QSSGGDPEIVMHSFN-----C-GGEFFY-CNST----QL-F--N--S--TWNGT---------------------------TGSNNTEGNITLPCRIKQIINRW-QEVGKAMYAPP---IRGQIRCSS-NITGLLLTRDGG------------NNNNETEIFRPGGGDMRDN-WRSELYKYKVVKIEPLGVAPTKAKR---RVV--QREKR
>B.US.1985.10213.KX129185
CTNLNTNNTNS---------------------------------NSSWEKMEEGEIKN----CSFNV-T-T--N-I----G-S-----K----M-Q---K-----EYALFYKLDVVPIDN-------------------------DTTSYTLI---NCNT---SVI----------TQAC--P-----KVSF-----EPIPIHYCAPAGFAILKCND-KKFNGTGPCTNVSTVQCTHGIRPVVSTQLLLNGSLAE-GE-V-----------VIRSENFTDNAKTIIVQLNESIAINCTRPNNN-T-RK-SI-HL----GWGR--S-----FYT-----TG---EI---IGDIRQAHCNLSKAQWEKTLKQIVTKLK--E--QVG---------NKT-ITFN--QSSGGDPEIITHSFI-----C-GGEFFY-CNST----QL-F--N--S--TWNGTN--------------------------EPNITTGDPIILPCRIKQIINRW-QEVGKAMYAPP---IKGQIRCSS-NITGLLLTRDGG------------NNKNGTETFRPGGGEMRDN-WRSELYKYKVVKIEPLGVAPTKAKR---RVV--QREKR
>B.US.1985.10259.KX129191
CTDWNATNTN----------------------------------SSSGETMERGEIKN----CSFNV-T-S--S-I----R-D-----K----A-Q---K-----EYALFYKLDVVPIIND----------------------NSSNSSYRLI---SCNT---SVI----------TQAC--P-----KVSF-----EPIPIHYCAPAGFAILKCRD-KKFNGTGPCTNVSTVQCTHGIRPVVSTQLLLNGSLAE-EE-V-----------VIRSENFTNNAKIIIVQLNESVEINCTRPNNN-T-RK-SI-NI----GPGR--A-----FYT-----TG---EI---IGDIRQAHCNISKTQWNNTLQQIVAKLR--E--QFR---------NKT-IVFN--QSSGGDQEIVTHSFN-----C-GGEFFY-CNTT----QL-F--N--S--TWNSTWKVN----------------------VTKGSNNTEPITLPCRIKQIINMW-QEVGKAMYAPP---IRGQIRCSS-NITGLLLTRDGG-----------HGNNGTTETFRPGGGNMRDN-WRSELYKYKVVKIEPLGVAPTRAKR---RVV--QREKR
>B.US.2002.1036.KX129193
CTDLTIKSNNLTTNSSTTAPTPTTS------------------ANSTGGTVGGGEMKN----CSFNI-T-K--D-I----R-D-----T----V-A---K-----EYALFYTLDIVPIEN--------------------------STMHRLI---SCNT---STL----------TQAC--P-----KVSF-----EPIPIHYCAPAGFAILKCND-KKFNGTGPCRNVSTVQCTHGIKPVVSTQLLLNGSLAE-EE-V-----------VIRSENITDHFKNIIVQLNETVEINCTRPNNN-T-RR-GI-HI----GPGR--A-----FFT-----TG---EV---IGRIRQAHCNISEAKWNNTLKRVVNKLR--E--QFG---------SKT-IVFN--HSSGGDPEIVMHSFN-----C-RGEFFY-CNTA----PL-F--N--S--TWNVNG-------------------------TEESKSTERNITLQCRIKQIINLW-QEVGKAMYAPP---ISGIIRCSS-NITGLLLTRDGD----------GGDNQSTSETFRPGGGDMRDN-WRSELYKYKVVKIEPLGLAPTKARR---RVV--QKEKR
>B.US.1987.10419.KX129197
CTDLRNATNTT---------------------------------NSNWKTMEKGEIKN----CSFNI-T-T--N-I----R-D-----K----V-Q---R-----NYALFYKLDIVPIDN-----------------------EGANTSYRLL---SCNT---SVI----------TQAC--P-----KISF-----EPIPIHYCAPAGFAILKCKD-KKFNGTGPCTNVSTVQCTHGIKPVVSTQLLLNGSLAE-EE-V-----------VIRSANFSDNAKIIIVQLKDSVEINCTRPNNN-T-RK-GI-HI----GPGR--A-----FYA-----TG---EI---IGDIRQAHCNISRAKWNNTLGQIVTKLR--E--QFV---------NKT-IVFN--QSSGGDPEIVMHSFN-----C-GGEFFY-CNTT----QL-F--N--S--TWTWNGTE-----------------------GSNNTEGNSTITLPCRIKQIINMW-QEVGKAMYAPP---IAGQIRCSS-NITGLLLTRDGG-----------SNQSKDPEIFRPGGGDMRDN-WRSELYKYKVVKIEPLGVAPTKAKR---RVV--QREKR
>B.US.1985.10425.KX129198
CTDLRNATNAT---------------------------------SSNGGTMEKGEMKN----CSFNI-T-T--N-I----R-D-----K----M-Q---K-----EYALFYKLDVVPIDS-------------------------DNTSYRLI---SCNT---SII----------TQAC--P-----KVTF-----EPIPIHYCTPAGYAILKCND-KKFNGKEACTNVSTVQCTHGIRPVVSTQLLLNGSLAE-EE-V-----------VIRSDNFSDNAKTIIVQLKEAVEINCTRPNNN-T-RK-SI-HI----GPGR--A-----FYA-----TG---EI---IGDIRQAHCNISRAKWNNTLKQVVEKLR--E--QFM---------NRT-IVFN--QSSGGDPEIVMHSFN-----C-GGEFFY-CNST----QL-F--N--S--TWFNSTWNG----------------------TEVSNNTEGNITLPCRIKQIINMW-QEVGKAMYAPP---IRGQIRCSS-NITGLLLTRDGG------------SSTNETEIFRPGGGDMRDN-WRSELYKYKVVKIEPLGVAPTKAKR---RVV--QREKR
>B.US.1987.10473.KX129200
CSDWGNDTAWNN----------------------------------TDWKNGRGEIKN----CSFNI-T-T--N-I----R-D-----K----V-Q---K-----EYALFYKLDVVPIEDNNNSS-----------------DNSSYSRYRLI---NCNT---SVI----------TQAC--P-----KVSF-----EPIPIHYCAPAGFAILKCND-KKFNGTGPCTNVSTVQCTHGIRPVVSTQLLLNGSLAE-RE-V-----------VIRSENFTNNAKIIIVQLNESVVINCTRPNNN-T-RK-GI-HI----GPGR--A-----FYA-----TG---EI---VGDIRQAHCNLSRAQWNDTLQKIVKKLR--E--QFGN--------DKT-ITFN--SSSGGDPEIVMHSFN-----C-GGEFFY-CNTT----QL-F--N--S--TWVFNSTWDNS--------------------TWEGSNNTENITLPCRIKQIINMW-QEVGKAMYAPP---IRGQIRCSS-NITGLLLTRDGG------------NTTNGTEIFRPGGGDMRDN-WRSELYKYKIVQIEPLGVAPTKAKR---RVV--QREKR
>B.US.1987.11100.KX129204
CIDLKNATTNATSKNATT-------------------------NATSSSESERGEMKN----CSFNI-T-T--S-I----R-D-----K----V-Q---K-----EYALFYKLDIVPIDND---------------------NSSSNTSYRII---SCNT---SVI----------TQAC--P-----KISF-----EPIPIHYCAPAGFAILKCKD-KRFNGTGPCTSVSTVQCTHGIRPVVSTQLLLNGSLAE-EE-V-----------VIRSSNFSDNTKTIIVQLNKSVEINCTRPNNN-T-RR-SI-HI----GPGR--A-----FYA-----TG---GI---IGNIRQAHCNVSKAKWFNTLKQIVEKLK--E--QFG---------NKT-IAFN--RSSGGDPEIVMHSFN-----C-GGEFFY-CDST----KL-F--N--S--TWTGNS-------------------------TEGLNNTEENITLPCRIKQIVNMW-QEVGKAMYAPP---IRGQIRCSS-NITGLLLTRDGG------------NGTNGTEVFRPGGGDMRDN-WRSELYKYKVVKIEPLGVAPTRAKR---RVV--QREKR
>B.US.2005.1115.KX129206
CTNLNKTNSKNDTNT----------------------------NNSSREKMEGGEMKN----CSFNI-T-T--N-I----K-D-----K----T-Q---R-----EYALFYKLDVVPIGG-------------------------DNTSYRLL---SCNT---SVI----------TQAC--P-----KVSF-----EPIPIHYCAPAGFAILKCNN-KTFDGKGQCTNVSTVQCTHGIRPVVSTQLLLNGSLAE-EE-V-----------VIRSANFSNNAKTIIVHLNESVVINCTRPNNN-T-RK-SI-PM----GPGK--------FYA-----TG---DI---IGDIRQAHCNLSRAQWNNTLKQIVKKLR--K--ELREH-------NKT-IAFN--QSSGGDPEIVMHSFN-----C-GGEFFY-CNST----SL-F--N--S--TWYGNE-------------------------SIIGTEGNDTIILPCKIKQIINLW-QGVGKAMYAPP---IRGQIRCSS-NITGLLLTRDGG------------NTTNGAETFRPGGGDMRDN-WRSELYKYKVVRIEPLGVAPTKAKR---RVV--QREKR
>B.US.1987.11200.KX129207
CTDLKNATNAT---------------------------------SSSGETIEGGEMKN----CSFNI-T-T--S-V----R-D-----K----M-Q---K-----EYALFYKLDVVPIDN--------------------------STSYRLI---SCNT---SVI----------TQAC--P-----KVSF-----EPIPIHYCTPAGFALLKCKD-KKFNGKGSCTNVSTVQCTHGIRPVVSTQLLLNGSLAE-KE-V-----------VIRSDNFTNNAKTIIVQLKEAVKINCIRPNNN-T-RK-SI-HI----GPGR--A-----FYT-----TG---EI---IGDIRQAHCNISRAKWNNTLKQIVNKLR--E--QFV---------NKT-IVFN--HSSGGDPEIAMHSFN-----C-GGEFFY-CNST----QL-F--N--S--SWNWNDTI-----------------------SWNDTEGNDTIILPCKIKQIINMW-QEVGKAMYAPP---IRGQISCSS-NITGLLLTRDGG-----------NNRNNTTEIFRPGGGDMRDN-WRSELYKYKVVKIEPLGVAPTKAKR---RVV--QREKR
>B.US.2006.1125.KX129212
CTDAKKNATNT-----------------------------------NASVVNTGEVKN----CSFNV-T-T--E-L----R-D-----K----M-K---N-----EYALFYRLDVEPIDA-----------------------DNNSNSYRLR---SCNT---SAI----------TQAC--P-----KISF-----EPIPIHYCAPAGFAILKCND-KDYNGTGTCTNVSTVQCTHGIRPVVSTQLLLNGSLAE-EG-V-----------VLRSENFTNNAKTILVQLKEAVNITCVRPNNN-T-RK-SI-HI----APGR--A-----FYA-----TG---DI---IGNIRQAHCNISRGQWNNTLKQIAGKLQ--K--QFG---------HNK-TVFN--QSSGGDPEIVMFNFN-----C-GGEFFY-CNST----QL-F--N--S--TWVGNSTEE----------------------SNSAANITENITLPCRIKQFVNLW-QEVGRAMYAPP---IKGLIKCSS-NITGLLLTRDGGQ---------SDNTTNGTETFRPGGGNMKDN-WRSELYKYKVVQIEPLGIAPTKAKR---RVV--QREKR
>B.US.2006.1170.KX129215
CTDLKNITENNSTENNNSS------------------------GVRRIAPEEQGNIQN----CSFYV-T-T--N-I----Q-D-----K----R-Q---K-----EYALFYKIDIVPIDNDNQNSTNSTHSQHST-------NNQNITSYRLI---NCNT---SII----------TQAC--P-----KVSF-----EPIPIHYCAPAGFAILKCND-KEFNGTGPCKNVSTVQCTHGIRPVVSTQLLLNGSLAE-EE-V-----------VIRSENFTNNAKTIIVQLKEPVEINCTRPGNN-T-RK-SI-HI----GPGR--A-----FYA-----TG---DI---IGDIRKAHCNISGANWNKTLKQIAIKLR--K--QF----------NKT-IIFN--QSSGGDAEVVMHSFN-----C-GGEFFY-CGTS----GL-F--N--S--TWSEKDTEG----------------------SNDTGVNGTTITLQCKIRQIVNMW-QEVGKAMYAPP---IKGQIRCSS-NITGLLLTRDGG-----------GNETRENETFRPGGGDMRDN-WGSELYKYKVIQIEPLGIAPTRAKR---RVV--QREKR
>B.US.2005.1211.KX129220
CTNATITNTTNI--------------------------------NNSSGRIEVEEIKN----CSFNI-T-T--S-M----R-D-----K----V-Q---K-----NYALFYSLDVVPMDNDNDNTNGNNTASCNNTS-----CNTSYASYRLR---SCNT---SII----------TQAC--P-----KVTF-----EPIPIHYCAPAGFAILKCKD-KKFNGTGSCRNVSTVQCTHGIRPVVSTQLLLNGSLAE-EE-V-----------EIRSVNFTDNAKTIIVQLNTSVEINCTRPGNN-T-RR-SI-HI----GPGR--T-----FYA-----TG---EI---IGDIRKAHCTLNGTQWNNTLKLVAEKLS--K--QFE---------NKT-IIFN--QSSGGDPEIVMHSFN-----C-AGEFFY-CNTT----KL-F--N--S--TWHKNGSGT----------------------IDNSTIVNDTIILPCRIKQIINMW-QEVGKAMYAPP---IRGNITCRS-NITGLLLTRDGG-----------IMNNTVNETFRPGGGDMRDN-WRSELYKYKVVRIEPLGLAPTKAKR---RVV--QREKR
>B.US.1989.122.KX129225
CTDLRNATNTT---------------------------------NGSKGMMEEGEMKN----CSFNI-T-T--S-I----K-D-----K----M-Q---K-----EYALFYKLDVVPIDND------------------------VNTSYRLI---SCNT---SII----------TQAC--P-----KVSF-----EPIPIHYCTPAGFAILKCNE-KKFNGKGPCRNVSTVQCTHGIRPVVSTQLLLNGSLAE-EE-V-----------VVRSDNFTDNIKNIIVQLNVPVEINCTRPNNN-T-RK-SI-NI----GPGR--A-----FYT-----TG---EI---IGDIRQAHCNLSRTEWNNTLKQIVIKLR--E--KIG---------NKT-IIFN--QSSGGDPEIVMHNFN-----C-GGEFFY-CNST----QL-F--N--S--TWYNDTDVTE---------------------GSNTTAGNDTLTLPCRIKQIINMW-QEVGKAMYAPP---IRGQIRCIS-NITGMILTRDKG--------------DNDTVTFRPGGGDMRDN-WRSELYKYKVVKIEPLGVAPTKAKR---RVV--QREKR
>B.US.1989.123.KX129226
CTDLENATDTT---------------------------------NSSWGSMEKGEMKN----CSFNI-T-T---------R-D-----K----R-Q---K-----EYAYFYNLDIVPIKK-------------------------DNKSYRLI---SCNT---SVI----------TQAC--P-----KISF-----EPIPIHYCTPAGFALLKCNN-KTFNGKGPCTNVSTVQCTHGIRPVVSTQLLLNGSLAE-EE-V-----------VIRSDNFTNNARTIIVQLNKSVVINCTRPNNN-T-RK-SI-SI----GPGR--A-----FYT-----TG---DI---IGDIRQAHCNISRAAWNDTLRQVVTKLR--E--QFGK--------NKT-IVFK--QSSGGDPEIVLHSFN-----C-GGEFFY-CNLT----QL-F--N--S--TWSANS--------------------------TWNVTEDKNITLPCKIKQIVNMW-QEVGKAMYAPP---IRGQISCSS-NITGLLLTRDGG----------NNSTENETEIFRPGGGDMRDN-WRSELYKYKVVKIEPLGLAPTRAKR---RVV--QREKR
>B.US.2006.1240.KX129228
CTDYVGNCSSNANNTNSSNCWRNG-------------------NDTGWEKMEKGDIKN----CSFNI-T-T--F-A----K-D-----K----W-Q---K-----DYALFYKLDVVPIDN-------------------------STNSYRLI---SCNT---SVI----------KQAC--P-----KVSF-----EPIPIHYCTPAGFALLKCNN-ESFSGKGECNNVSTVLCTHGIKPVVSTQLLLNGSLAK-EG-V-----------VIRSENITDNMKNIIVQLKDPVEIKCTRPNNN-T-RK-GI-HM----GPGG--S-----IYT-----TG---AI---IGDIRQAHCNISREKWNNTLGHVVKKLR--E--QLG---------NKT-MIFT--NSSGGDPEIVMHTFN-----C-GGEFFY-CDTT----PL-F--N--S--TWPGNDTWNE---------------------TKVSSHNSTNITLTCRIKQVINMW-QKVGKAMYAPP---IRGQIRCSS-NITGLILTRDGG------------NGSGSSETFRPGGGNMRDN-WRSELYKYKVVKVEPLGVAPNKAKR---RVV--QREKR
>B.US.2006.1260.KX129231
CSNVNRTEVNANM------------------------------TNSSSSMEEEGEIKN----CTFNI-T-T--G-V----N-N-----K----V-Q---K-----EYALLYKLDVMPIDN---------------------------TSYTLI---NCNT---SVI----------TQAC--P-----KVSF-----EPIPIHFCTPAGFAILKCND-EGFNGTGPCRNVSTVQCTHGIRPVVSTQLLLNGSLAK-GE-I-----------VIRSENFTDNTKTIIVQLNETVEINCTRPNNN-T-RK-SI-HI----GPGR--A-----WFA-----TG---DI---IGNIRQAHCNLTGLKWRKTIQQIRAKLG--E--KY----------NKT-IRFN--RSSGGDPEIVMLTFN-----C-GGEFFY-CNTT----QL-F--N--N--TWINS-------------------------------NETNNITLPCRIKQIINRW-QEVGKAMYAPP---IQGQISCSS-NITGLLLTRDGG----------GGNGTNNTETFRPGGGDMRNN-WRSELYKYKVVRIEPLGVAPTKAKR---RVV--QREKR
>B.US.2007.1329.KX129232
CTNNVT-----------------------------------------VNKTVIEEIKN----CSFNT-T-T--G-M----R-D-----K----V-Q---K-----NYALFYSLDVIPIDN----------------------NTSSYARYILR---SCNT---SII----------TQAC--P-----KVTF-----EPIPIHYCAPAGFAILKCND-KKFNGTGSCKNVSTVQCTHGIKPVVSTQLLLNGSLAE-EE-V-----------VIRSVNFSNNAKTIIVQLNTSVEINCTRPSNN-T-RK-SI-PI----GPGR--T-----FYA-----TG---KI---IGDIRNAHCTLNRTQWNNTLKQIAKKLR--E--QIG---------NKT-IVFN--QSSGGDPEIVMHSFN-----C-AGEFFY-CNTT----QL-F--N--S--TWFSNGTG-----------------------KTYNSTGNDTITLPCRIKQIINMW-QEVGKAMYAPP---IRGSITCKS-NITGLLLTRDGG-----------NRNDTEPEIFRPGGGDMRDN-WRSELYKYKVVKIEPLGLAPTKAKR---RVV--QREKR
>B.US.2007.1331.KX129238
CTDLRNATNTT---------------------------------NNSNGIRDEGGMKN----CSFNI-T-T--N-M----G-D-----K----R-Q---R-----EYALFYKSDVVQIND------------------------NNDTSYRLI---SCNT---SVI----------TQAC--P-----KISF-----EPLPIHYCAPAGFAILKCND-KKFNGSGPCTNVSTVQCTHGIMPVVSTQLLLNGSLAE-EE-V-----------VIRSENFTNNAKTIIVQLNTSVEINCTRPNNN-T-RK-GI-NM----GPGR--A-----IYT-----TG---EI---IGDIRQAHCNISKTKWNNTLGLIVKKLR--K--QF----------NKT-IVFT--HHSGGDLEIVMHSFN-----C-GGEFFY-CDTS----QL-F--N--S--SWNGTQE------------------------DATGEGSNDTITLPCRIKQIINMW-QKVGKAMYAPP---IRGQIKCSS-NITGLLLTRDGG------------LNSSNNETFRPGGGDMRDN-WRSELYKYKVVKIEPLGVAPTKAKR---RVV--QREKR
>B.US.2007.1336.KX129240
CTNVTLNCTNATLANNNATL-----------------------ANNSIDNSGAEEIKN----CSFNV-T-T--S-L----R-D-----K----M-Q---T-----EYALLYKTDIVSIGG-------------------------NNSSYRLI---SCNT---SVI----------TQAC--P-----KVSF-----EPIPIHYCAPAGFAILKCND-KKFNGTGPCKNVSTVQCTHGIRPVVSTQLLLNGSLAE-EE-I-----------VIRSENFTNNAKTIIVQLNKTVIINCTRPNNN-T-RK-SI-TI----GPGR--A-----FYA-----TG---SI---IGDIRKAYCTISRKDWKNTLKGIVEKLK--E--QFN---------KTE-IDFKQ-PVKGGDPEIVMHSFN-----C-GGEFFY-CNTT----EL-F--N--S--TWTFNGTWQS---------------------NGPWNSSDTNITLPCRIKQIINLW-QEVGKAMYAPP---IKGLINCSS-NITGLLLIRDGG-----------GNESRTNETFRPGGGDMRDN-WRSELYKYKVVKIEPLGVAPTKAKR---RVV--QREKR
>B.US.2007.1378.KX129241
CTDWTNSTKTSNTSASNGTTASTPT------------------TNGINATLEGGEVKN----CSFYT-D-T--P-I----R-D-----K----I-Q---K-----VYALFYKLDVVPIDNTTRCDNDTN-------------NEVNCTQYRLI---HCNT---SVI----------TQAC--P-----KVSF-----EPIPIHYCAPAGFAILKCNE-KNFTGKGPCKNVSTVQCTHGIRPVVSTQLLLNGSLAE-EE-I-----------LIKSENISDNSKNIIVQLNQSITITCTRPSNN-T-RR-RI-TM----GPGR--V-----LYT-----TG---QI---IGDIRKAYCEINGTHWTSTLKQIAQILR--E--KVN---------RTK-IVFN--ESSGGDPEIVRHSFN-----C-GGEFFY-CDTT----KL-F--N--G--TWNGSTWS-----------------------DTNTNETTETIILPCRIKQIINLW-QEVGKAMYAPP---IKGVIKCTS-NITGLILTKDGD------------INNTESETFRPGGGDMRDN-WRSELYKYKVVKLEPLGIAPNKAKR---RVV--QRERR
>B.US.2007.1386.KX129244
CTDYKKNATNTT--------------------------------TTPLTTASTGEIKN----CSFNI-T-T--S-I----R-D-----R----V-Q---K-----EYALFYTYDIVPIEDDTKKNES---------------ASNNTLEYRLI---NCNT---SMI----------TQAC--P-----KVSF-----EPIPIHYCAPAGFAILKCNN-KTFNGTGPCTNVSTVQCTHGIRPVVSTQLLLNGSLAE-ED-I-----------VIRSENLTNNAKIIIVQLNKTVVINCTRPNNN-T-RK-SI-HI----GPGR--A-----FYA-----TG---AV---IGDIRQAYCNISRKDWNATLGQVAKKLG--E--QF----------NKT-IVFA--PSSGGDPEITMHSFN-----C-RGEFFY-CNTT----RL-F--N--S--TWLNGVQNATN--------------------DTNESNGTDIITLPCRIKQIINMW-QEVGRAMYAPP---ISGTLRCDS-NITGLLLTRDGG----------NTNSTSSNETFRPAGGNMRDN-WRSELYKYKVVQIEPIGIAPTKARR---RVV--QREKR
>B.US.1991.18.KX129248
CTDELTNNTNTNVTNA---------------------------TKSSWGKMDKGEIKN----CSFNI-T-T--N-I----Q-D-----K----M-Q---R-----QYALFYKLDVVPIESE---------------------KNSSNSSYRLI---SCNT---SVI----------TQAC--P-----KVSF-----EPIPIHYCAPAGFAILKCND-KKFNGSGPCTNVSTVQCTHGIRPVVSTQLLLNGSLAE-EE-V-----------VIRSENFTNNAKTIIVQLNETVKIECTRPNNN-T-RK-SI-PM----APGK--A-----FYA-----TG---DI---IGDIRQAHCNISREKWNNTLKQIVTKLQ--E--QFG---------NKT-IVFR--PSSGGDPEIVTHSFN-----C-GGEFFF-CNTT----QL-F--N--S--TWNSTG--------------------------SNGTEGNDTITLPCRIKQIINMW-QSVGKAMYAPP---IRGRINCTS-NITGLLLTRDGGN---------NNNETKENETFRPGGGDMRDN-WRSELYKYKVVRIEPLGVAPTKAKR---RVV--QREKR
>B.US.1991.193.KX129249
CTDSCINSNCSEQWRNNTDVN----------------------NTMNWEKMEKGEIKN----CSFNI-T-T--S-M----R-D-----K----V-Q---K-----ESALFYKSDIVLTDDNNNNS-----------------SNGNSSFYRLI---SCNT---SVI----------KQAC--P-----KVSF-----QPIPIHYCTPAGFAILKCND-KKFNGTGPCKNVSTVQCTHGIRPVVSTQLLLNGSLAE-EE-I-----------VIRSENLTDNAKTIIVHLKEAVEINCTRLNNN-T-RK-GI-HI----GPGS--A-----FFA-----AG---AI---IGNIRQAHCNISRVKWNNTLQQVAKKLR--E--QFP---------NKT-IVFK--PSSGGDPEVVAHSFN-----C-GGEFFY-CNTT----PL-F--S--S--SWNTTQLNS----------------------TWDSIDTRENITIMCKIKQIINMW-QSVGKAMYAPP---IQGLIKCSS-NITGLLLTRDGG-----------NNSSSTNETFRPGGGDMRDN-WRSELYKYKVVRIEPLGVAPTKAKR---RVV--QREKR
>B.US.1991.2.KX129253
CTDVQKNATKIT--------------------------------SSSEETMEKGEIKN----CSFNI-T-T--N-I----R-D-----K----V-Q---K-----TYALFYKLDVVPIVNDSN-------------------SHNDNTSYRLI---SCNT---SVI----------TQAC--P-----KVSF-----EPIPIHYCAPAGFAILKCNN-KTFNGTGPCTNVSTVQCTHGIRPVVSTQLLLNGSLAE-EE-I-----------VIRSENITDNTKTIIVQLKKPVEINCTRPNNN-T-RK-SI-HI----GPGR--A-----FYA-----T----DI---IGNIRQAHCNISREEWNNTLIQVVTKLR--E--HFR---------NKT-IAFN--PSSGGDPEIVMHSFN-----C-GGEFFY-CNTT----RL-F--N--S--TWQDNS-------------------------TEGSNNTEKIITLPCKIKQIINMW-QEVGKAMYAPP---IRGQISCSS-NITGLLLTRDGG----------KDNDKNETEIFRPGGGDMRDN-WRSELYKYKVVRIEPLGIAPTKAKR---RVV--QREKR
>B.US.1987.20439.KX129255
CTDLKNTTNTHN------------------------------------ISGEGVEMKN----CSFNV-T-T--G-I----G-N-----K----V-K---E-----EYALFYKSDVIQIDN-------------------------DNTSYMLK---NCNT---TVI----------TQAC--P-----KVSW-----EPIPIHYCTPAGFAILKCKD-KKFNGTGPCTNVSTVQCTHGIRPVVSTQLLLNGSLAE-EE-V-----------VVRSENFTNNAKIIIVHLNESVEINCTRPNNN-T-RK-GI-HI----GPGR--A-----FYA-----TG---SI---IGDIRQAHCNLSRVKWNDTLRHIVTKLR--E--QVEVG-------NRT-IVFN--QSSGGDPEIVRHSFN-----C-GGEFFY-CNTA----QL-F--N--S--TWLSNSTWN----------------------GANGSTNNETITLPCRIKQIINRW-QEVGKAMYAPP---IQGQIRCSS-NITGLLLTRDGG-----------NNTNETTETFRPGGGDMRDN-WRSELYKYKVVKIEPLGVAPTKAKR---RVV--QREKR
>B.US.1986.20476.KX129257
CTDAVKNTTNTT--------------------------------SDNWKFMEGGEIKN----CSFNI-T-T--S-I----K-D-----K----V-Q---K-----EYALFYKLDVVSIDN--------------------------NNSYRLI---NCNT---SVI----------TQAC--P-----KVSF-----EPIPIHYCAPAGFAILKCND-KKFNGKGPCTNVSTVQCTHGIRPVVSTQLLLNGSLAE-EE-V-----------VIRSENFTDNARTIIVQLKEAVEINCTRPNNN-T-MK-SI-HI----GPGR--A-----FYT-----TG---EI---IGDIRQAHCNLSRAQWNNTLRQIVIKLR--E--QFE---------NKT-IVFT--QSSGGDPEIVMHSLN-----C-GGEFFY-CNST----QL-F--N--S--TWNDTR-------------------------ELNNTERNNTIILPCRIKQIINMW-QGVGKAMYAPP---IRGQIRCSS-NITGLLLTRDGG------------DTRNDTEIFRPGGGDMRDN-WRSELYKYKVVKIEPLGVAPTKAKR---RVV--QREKR
>B.US.2000.206.KX129260
CTDELNLNDTNSNGTTS--------------------------NNSSGGMMERGEMKN----CSFNI-T-T--S-L----R-D-----K----M-Q---K-----VYALFYKLDVVPIDDNDNN------------------TTQNFTNYRLI---SCNT---SVI----------TQAC--P-----KVSF-----EPIPIHYCAPAGFAILKCNN-KTFSGRGPCTNVSTVQCTHGIRPVVSTQLLLNGSLAE-KE-V-----------VIRSENFTDNAKTIIVQLNKSVEINCTRPNNN-I-RK-GI-HIGHV-GPGR--A-----IFT-----T----KI---TGNIRQAHCNLSRTAWNRTLGQIAAKLG--E--QFK---------KNK-TIFN--HSSGGDPEIVMHSFN-----C-GGEFFY-CNTT----KL-F--N--S--TWERYNDSTWN--------------------SNDTDRSNDTITLQCRIKQFINMW-QTVGKAMYAPP---IEGPIRCVS-NITGLLLTRDGG----------SGSDENGTETFRPGGGNMKDN-WRSELYKYKVVKIEPLGIAPTKAKR---RVV--QREKR
>B.US.1991.23.KX129261
CNDLGNANNAT---------------------------------SSSGGRMERGEIKN----CSFNI-T-K--S-I----R-D-----K----M-Q---K-----EYALFYKLDVVPIDN-------------------------NSTKYRLL---SCNT---SVI----------TQAC--P-----KVSF-----EPIPIHFCAPAGFAILKCNN-KQFNGTGPCTNVSTVQCTHGIRPVVSTQLLLNGSLAE-EE-V-----------VIRSENFTNNAKIIIVQLNETVEINCTRPNNN-T-RK-GI-HI----GPGR--A-----FFT-----TG---EI---IGDIRQAHCNISRAKWNNTLEQIVKKLR--K--QFG---------NKT-IVFN--QSSGGDPEIVMHSFN-----C-GGEFFY-CNTS----KL-F--N--S--TWNGTQF------------------------TEGSNNTEETITLPCRIKQVINMW-QEVGKAMYAPP---ISGQIRCTS-NITGLLLTRDGGN---------EKNKTNDTEIFRPGGGNMRDN-WRSELYKYKVVKIEPLGVAPTKAKR---RVV--QREKR
>B.US.1991.231.KX129262
CTDYGNTTNT----------------------------------NSSERIMEKGEIKN----CSFNI-T-T--S-I----R-D-----K----M-Q---K-----EYALFYKPDIVSIDN-------------------------DNTSYRLI---SCNT---SVI----------TQAC--P-----KVSF-----EPIPIHYCAPAGFAILKCKD-KKFNGTGPCKNVSTVQCTHGIRPVVSTQLLLNGSLAE-EE-V-----------VIRSGNFSDNAKTIIVQLNESVEINCTRPNNN-T-RR-SI-SI----GPGR--A-----FYA-----TG---AI---VGNIRQAHCNISRAKWNDTLEKIVEKLK--E--QFV---------NKT-IVFN--QSSGGDPEIVMHTFN-----C-GGEFFY-CNST----PL-F--N--S--TWYWNGT------------------------NEGLNDTNDNITLPCRIKQIINMW-QEVGKAMYAPP---IRGQIRCSS-NITGLLLVRDGG------------NNSRDTEIFRPGGGNMRDN-WRSELYKYKVVKIEPLGVAPTRAKR---RVV--QREKR
>B.US.1991.239.KX129264
CTDLKNDTNTNTTGNVTGV------------------------NNSSKILIEEGEIKN----CSFNI-S-T--N-I----R-D-----K----M-Q---K-----EYALFYKLDVVPIDD-------------------------SNTSYTLI---SCNT---SVI----------KQAC--P-----KVSF-----EPIPIHFCAPAGFAILKCNN-KTFNGKGPCTNVSTVQCTHGIKPVVSTQLLLNGSLAE-KE-I-----------VIRSDNFSDNAKTIIVQLNKSVEILCTRPNNN-T-RK-GI-HI----GPGR--A-----FYA-----TG---SI---TGDIRQAHCNISKANWTATLNQIVKKLR--E--QFG---------NKT-IVFN--QSSGGDPEIVTHSFN-----C-GGEFFY-CNST----PL-F--N--S--TWKINDT------------------------WNNTANKNETITLQCRIKQFINMW-QKVGKAMYTPP---ISGIIRCSS-NITGLLLTRDGG-----------NSSENNTETFRPGGGDMRDN-WRSELYKYKVVKIEPLGVAPTKAKR---RVV--QREKR
>B.US.1991.241.KX129268
CTDWKNATNTN---------------------------------NSSGEIMEKGEIKN----CSFKI-T-T--R-I----R-D-----K----I-Q---K-----EYALFYKLDVVPIDN-----------------------DKNSTKYRLL---SCNT---SVI----------TQAC--P-----KVSF-----EPIPIHYCAPAGFAILKCND-KKFNGTGPCTNVSTVQCTHGIRPVVSTQLLLNGSLAE-EE-V-----------VIRSENFTNNAKIIIVQLNESVEINCTRPNNN-T-RK-SI-HI----GPGR--A-----FYA-----TG---DI---IGDIRQAHCNISRKNWNNTLKQIVMKLG--E--QFK---------NKT-IVFN--QSSGGDPEIVTHSFN-----C-GGEFFY-CNSA----QL-F--N--S--TWNAKGNV-----------------------TEGSNSAAEIITLPCRIKQIVNMW-QEVGKAMYAPP---IRGQIRCSS-NITGLLLTRDGG-----------DNKNKTTEIFRPGGGDMRDN-WRSELYKYKVVKIEPLGVAPTKAKR---RVV--QREKR
>B.US.1991.246.KX129270
CTDVRNSTKNDT--------------------------------SRTMWQEMTGAIKN----CSFNV-S-T--S-I----R-D-----K----M-Q---K-----EYALFYTLDVVLIDRDK--------------------GSSNYSRYRLI---NCNT---SVI----------TQAC--P-----KVSF-----EPIPIHYCTPAGFAILKCND-KQFNGKGQCKNVSTVQCTHGIRPVVSTQLLLNGSLAE-EG-I-----------VIRSDNFTDNAKTIIVQLNETVKINCTRPGNN-T-RK-SI-NI----GPGR--A-----FYT-----TG---EI---IGDIRQAHCNLSRAEWNKTLIQVAAKLE--E--QYK---------NKT-IVFK--PSSGGDPEIVMHSFN-----C-GGEFFY-CNTT----QL-F--N--G--TWNANGT------------------------WNNTEELNGTITLPCRIRQIINMW-QEVGKAMYAPP---IRGHINCSS-NITGLLLVRDGG----------NTTENNQTEIFRPEGGNMRDN-WRSELYKYKVVQIEPIGVAPTKAKR---RVV--QREKR
>B.US.1991.247.KX129273
CTDELKITTNTNSTNT---------------------------TSSGWKLMEKGEVKN----CSFNV-T-T--T-I----R-D-----K----V-K---K-----EYALLYKLDIVQIDNDTRYDST---------------SGYNYTSYRLI---NCNT---SVI----------TQTC--P-----KVTF-----EPIPIHYCAPAGFAILKCKD-KRFNGKGKCTHVSTVQCTHGIRPVVSTQLLLNGSLAE-EG-V-----------VLRSDNFTNNAKTIIVQLNESVVINCTRPNNN-T-RK-SI-HI----GPGR--A-----FDA-----RR---DI---IGDIRQAHCNISRAKWNETLEQIVKQLR--E--QFG---------NKT-IIFN--SSSGGDLEIVMHSFN-----C-GGEFFF-CNTT----QL-F--N--S--TWTWNGT------------------------WEGLNNTEENITLPCRIKQIINMW-QEVGKAMYAPP---ISGLIRCSS-NITGLLLTRDGG------------RGDNTTETFRPGGGDMRDN-WRSELYKYKVVKIEPLGIAPTRAKR---RVV--QREKR
>B.US.2004.25.KX129277
CTDVKNNTNANNTTGNKTNTND---------------------IRLDGKPMPLGEIKN----CSFNT-T-T--E-I----R-D-----K----V-K---K-----EYALFYRLDVVSIDNGINNGN----------------TSKNNTSYRLI---NCNT---SEI----------TQAC--P-----KVSF-----EPIPIHYCAPAGFAILKCND-KKFNGTGPCKNVSTVQCTHGIKPVVSTQLLLNGSLAE-EE-V-----------VLRSANFSDNTKTIIVQLKEPVIINCTRPNNN-T-RK-GV-HI----GPGR--A-----FYA-----TG---EI---IGDIRQAYCNISREQWNRTLEKIVEKLR--E--QFE---------NKT-IDFT--RSSGGDLEIEMHSFN-----C-GGEFFY-CNTT----EL-F--N--S--SWLINSTWN----------------------NTGESNSSALIQLPCRIKQIINKW-QEVGKAMYAPP---IRGLIRCSS-NITGLLLTRDGG----------NNNMSNTTEVLRPGGGDMRDN-WRSELYKYKVVRIEPLGVAPTKAKR---RVV--QKEKR
>B.US.1991.253.KX129278
CTDWGNTTNTNSSGGTTN-------------------------TNSGGGMMDKGEIKN----CSFKT-T-A--G-I----K-D-----K----V-Q---K-----NYALFYRLDVVPIDN-------------------------DNTSYRLI---SCNT---SII----------TQAC--P-----KVTF-----NPIPIHYCAPAGFAILKCND-KEFNGTGPCTNVSTVQCTHGIRPVVSTQLLLNGSLAE-EE-V-----------IIRSENFTNNAKTIMVQLNESVEINCTRPSNN-T-RK-GI-HI----GPGR--A-----FYT-----TG---SI---IGDIRQAHCNLTRAKWKNTLKRIVEKLG--E--QFK---------NKT-IVFN--HSSGGDPEIVMHSFN-----C-GGEFFY-CNTS----QL-F--N--S--TWNSTTE------------------------LNNTNSTAGIITLPCRIKQIINMW-QEVGKAMYAPP---ISGQIKCSS-NITGLLLTRDGG-------------NNKSTETFRPGGGDMRDN-WRSELYKYKVVKIEPLGIAPTRARR---RVV--QREKR
>B.US.1992.254.KX129281
CTDDLRNDTISN------------------------------------ATIEKGEIKN----CSFNI-T-T--S-M----R-D-----K----V-Q---K-----EYALFYKLDVVAMED-----------------------DNTSSKYRLI---SCNT---SVI----------TQAC--P-----KVSF-----EPIPIHYCAPAGFAILKCND-KKFNGTGPCANVSTVQCTHGIKPVVSTQLLLNGSLAE-EE-I-----------VIRSENFSDNAKTIIVHLNETVEINCTRPNNN-T-RK-SI-NI----GPGR--A-----FYT-----TG---DI---IGDIRQAHCNISRAKWNKTLAQVAKKLR--E--QFG---------NKT-IVFN--QSSGGDPEIVMHSFN-----C-GGEFFY-CNST----RL-F--N--S--TWNETDL------------------------VVGSNDTGENITLQCRIKQIINMW-QEVGKAMYAPP---IRGQIKCSS-NITGLLLIRDGGINN-------NANNTTDTETFRPGGGNMKDN-WRSELYKYKVVKVEPLGIAPTRAKR---RTV--QREKR
>B.US.1998.27.KX129282
CTNNWHNATNTK--------------------------------NSSWDKMDIGEIKN----CSFNV-T-T--G-I----G-K-----K----I-R---K-----EYALFYSLDIIPIDG-------------------------DNTSYTLI---NCNT---SVI----------TQAC--P-----KISF-----EPIPIHYCSPAGFALLKCND-KNFKGKGPCTSVSTVQCTHGIRPVVSTQLLLNGSLAE-EE-V-----------VIRSENFTNNAKTIIVQLKEPVEINCTRPNNN-T-RK-SI-TM----GPGK--V-----YYT-----TG---EV---IGDVRKAHCNLSRQNWENTLNQIVKKLR--E--QFG---------NKT-IVFN--KSSGGDPEIVMHSFN-----C-GGEFFY-CDST----KL-F--N--S--TWNDT---------------------------RNNITSTETIILPCRIKQIINRW-QEVGKAMYAPP---IQGQIRCSS-NITGVLLTRDGG------------NTTSETEIFRPGGGDMREN-WRSELYKYKVVRIEPLGVAPTKAKR---RVV--QREKR
>B.US.1997.277.KX129283
CTNLNVTTNSTN--------------------------------NNSSGKMMEGEMKN----CSFNV-T-T--S-I----R-N-----K----L-Q---K-----EYALFYKLDIVPIEG-------------------------DNTSYTLI---NCNT---SVI----------TQAC--P-----KVTF-----EPIPIHYCTPAGFAILKCND-EKFNGSGLCKNVSTVQCTHGIRPVVSTQLLLNGSLAK-EE-V-----------VIRSENFTDNAKTLIVQLNETVEINCTRPNNN-T-RK-SI-PI----GPGR--A-----FYA-----TG---DI---IGDIRQAHCNLSEAKWNKTLKQVVTKLR--E--RFG---------NKT-IIFN--SSSGGDPEIVMHTFN-----C-GGEFFY-CNTT----PL-F--N--S--TWHANNT------------------------WNDTTGSNDTIILTCRIKQIINRW-QEVGKAMYAPP---ISGKISCSS-NITGLLLTRDGGI---------NGTNETTTETFRPGGGDMRDN-WRSELYKYKVVKIEPLGIAPTRAKR---RVV--QREKR
>B.US.1998.295.KX129289
CTDLSVNSTNTT--------------------------------NTNNSSWEREEMKN----CSFNV-T-T--S-I----R-D-----K----M-K---K-----EFALFYRLDVVPIDND--------------------------TSYTLI---NCNT---SVI----------TQAC--P-----KVSF-----EPIPIHYCTPAGFALLKCND-KKFNGTGPCRNVSTVQCTHGIRPVVSTQLLLNGSLAE-EE-V-----------VIRSENFTDNAKIIIVHLNESIEINCTRPHNN-T-RK-SI-HI----GPGG--A-----FYA-----TG---EI---IGDIRQAHCNLSSTKWNNTLKQIVTKLK--R--QFGE--------NKT-IAFN--HSSGGDPEIVMHSFN-----C-GGEFFY-CNTT----QL-F--N--S--IWNNAE-------------------------GLNNTGGTINITLPCRIKQIINRW-QEVGKATYAPP---ISGQIRCSS-NITGLLLTRDGG------------SDNSENETFRPGGGDMRDN-WRSELYKYKVVKIEPLGVAPTKAKR---RVV--QREKR
>B.US.1985.30048.KX129290
CTDTVRNDTSAT---------------------------------NSSLGTEKGEIKN----CSFNI-T-T--N-I----R-D-----K----V-Q---K-----EYALFYKLDVVPIENDK--------------------NNSNNSNYRLI---HCNT---SVI----------TQAC--P-----KVSF-----QPIPIHYCTPAGFAILKCKD-KKFNGTGPCKNVSTVQCTHGIRPVVSTQLLLNGSLAE-EE-V-----------VIRSQNFTDNIKTIIVQLNESVEINCTRPNNN-T-RK-SI-TI----GPGR--A-----FYA-----TG---DI---IGDIRQAHCNISREKWNNTLKQIVTKLR--E--QFR---------NKT-IVFQ--PSSGGDPEIVTHSFN-----C-GGEFFF-CNTT----QL-F--N--S--TWGNSTE------------------------GSNNTKGNDTIILPCRIKQVINMW-QSVGKAMYAPP---IRGQIKCSS-NITGLLLTRDGG------------NNNNTNETFRPGGGDMRDN-WRSELYKYKVVKIEPLGVAPTKAKR---RVV--QREKR
>B.US.1987.30281.KX129294
CTDKERNDTSTT---------------------------------NSSLEIEKGEIKN----CSFNI-T-T--N-I----R-D-----K----V-Q---K-----EYALFYKLDVVPIENNN--------------------NNSNNSSYRLI---HCNT---SVI----------TQAC--P-----KVSF-----QPIPIHYCTPAGFAILKCKD-KKFNGTGPCTNVSTVQCTHGIRPVVSTQLLLNGSLAE-EE-V-----------VIRSQNFTDNTKTIIVQLNESVEINCTRPNNN-T-RK-SI-NI----GPGR--A-----FYA-----TG---DI---IGDIRQAHCNISRAKWNNTLGQIVTKLR--E--QFG---------NKT-IVFQ--PSSGGDPEIVTHSFN-----C-GGEFFF-CNTT----QL-F--N--S--TWLNSTE------------------------RSNNTEGNDTIILPCRIKQIINMW-QSVGKAMYAPP---IRGQIKCSS-NITGLLLTRDGG------------NNTNTNETFRPGGGDMKDN-WRSELYKYKVVKIEPLGVAPTKAKR---RVV--QREKR
>B.US.1993.35.KX129297
CTNWTNTTNTT---------------------------------YTTSNETIKGQIKN----CSFNI-Y-T--N-L----Q-D-----K----K-Q---K-----NYALFYALDVVPIDDDNTDN-----------------DNTSYRDYRLI---SCNT---SVI----------TQAC--P-----KISF-----EPIPIHYCAPAGFAILKCNN-KTFNGKGPCTNVSTVQCTHGIRPVVSTQLLLNGSLAE-KE-V-----------VIRSKNFSDNAQTIIVQLNKTVKIDCTRPSNN-T-RK-GI-HM----GLGK--A-----FYT-----TG---EI---IGDIRQAHCNISKKDWDDALEQVAEKLS--A--QFG---------NRN-ITFD--KSSGGDPEIVMHNFN-----C-GGEFFY-CNST----QL-F--N--S--AWILNGTKM----------------------VSNNTRENGTITLSCRIKQIINMW-QEVGKAMYAPP---ISGRINCSS-NITGLLLTRDGGG---------NRSNSNRTETFRPIGGDMRDN-WRSELYKYKVVKIEPLGVAPTKAKR---RVV--QREKR
>B.US.1997.357.KX129300
CTDEVKNVTDINNSTNT--------------------------TNSTIRRIERGEIKN----CSFNI-T-T--D-I----R-D-----K----V-K---K-----EYALLYKFDVVPINDDNTNN-----------------TNTSYNSYKLI---SCNT---SVI----------TQAC--P-----KISF-----EPIPIHYCAPAGFAILKCNE-KGFNGSGPCTNVSTVQCTHGIRPVVSTQLLLNGSLAE-DE-V-----------VIRSENFTNNAKTIIVQLKDPVNITCTRPNNN-T-RR-SI-NI----GPGR--A-----VYA-----TG---RI---IGDIRQAHCNISEKAWNKTLKQIVKKLR--E--QFD---------NKT-IVFN--SSSGGDPEIVMHSFN-----C-GGEFFY-CDTT----KL-F--N--S--SWNSTDSNG----------------------NDTIGSNDTVITLPCRIKQFINMW-QGVGKAMYAPP---ISGPIRCSS-NITGLLLTRDGG----------NNNETTGNETFRPEGGDMRDN-WRSELYKYKVVKIEPLGVAPTKAKR---RVV--QREKR
>B.US.1988.38.KX129301
CTDQNVTNTN----------------------------------NSSVGNMEKGEIKN----CSFNI-T-T--N-I----R-D-----K----M-Q---K-----VYALFYKLDVVPIDN-----------------------DSDNTTYRLI---SCNT---SVI----------TQAC--P-----KVSF-----EPIPIHYCAPAGFAILKCND-DKFEGKGPCNNVSTVQCTHGIRPVVSTQLLLNGSLAK-EE-V-----------VIRSENFTNNAKTIIVQLKEPVEINCTRPNNN-T-RK-SI-HI----GPGR--A-----FYA-----TG---EI---VGDIRQAHCNISRAKWNNTLQQITRKLR--E--QFE---------NKT-IVFN--HSSGGDPEIVMHSFN-----C-GGEFFY-CNTT----QL-F--N--S--TWLFNNTLN----------------------ETEGLNDTEPITLPCRIKQIINMW-QEVGKAMYAPP---IRGLIRCSS-NITGLILTRDGG----------NVNSSNGTEVFRPGGGDMRDN-WRSELYKYKVVKIEPLGVAPTEAKR---RVV--QREKR
>B.US.1993.387.KX129303
CIDIDANNATNSTHA----------------------------TSSGWEKMEKGELKN----CSFNI-T-T--R-V----R-D-----K----V-K---K-----DHALFYSLDVVPIRDNNDN------------------TSYNNTSYRLI---SCNT---SVI----------TQAC--P-----KVSF-----EPIPIHYCAPAGFAILKCNN-KTFNGKGQCTNVSTVQCTHGIRPVVSTQLLLNGSLAE-EK-V-----------VIRSENFTDNAKTIIVQLNEPVEINCTRPNNN-T-RK-SI-NI----GPGR--A-----FYA-----TG---QI---IGDIRQAHCNISTEKWNKTLQQIARKLR--E--KFG---------NKT-IVFN--QSSGGDPEIVTHSFN-----C-GGEFFY-CDST----QL-F--N--S--TWNENN-------------------------TNITTEGNGTITLLCRIKQIINMW-QEVGKAMYAPP---ISGPIKCSS-NITGLLLTRDGGY---------GNGTGNGTEVFRPGGGDMRDK-WRSELYQYKVVKIEPLGVAPTKAKR---RVV--QREKR
>B.US.1993.389.KX129306
CTDYVRNAT----------------------------------------NLEKGEIKE----CSFNV-T-T--I-L----Q-D-----K----M-Q---R-----ENALFNKLDVVPIDSNI--------------------GNNTYNNYRLT---SCNT---SKI----------TQAC--P-----KISF-----NPIPIHFCAPAGFAILKCNN-KTFSGKGPCTNVSTVQCTHGIKPVVSTQLLLNGSLAE-EG-I-----------IIRSDNFTDNAKTIIVQLKEAVQINCTRPNNN-T-RK-SI-TT----GPGK--V-----YYT-----TG---QI---IGDIRKAHCNISSKQWNKTLKQIAIKLR--E--QFE---------NKT-IVFN--QSSGGDPEIILHSFN-----C-GGEFFY-CNTT----QL-F--N--S--TWNSTNEN-----------------------ATEVSDSDRNITLPCRIKQIVNMW-QQVGKAMYAPP---IQGQIRCSS-NITGLLLTRDGG----------NKNNESKPEIFRPGGGDMRDN-WRSELYKYKVVKIEPLGVAPTRAKR---RVV--QREKR
>B.US.1993.404.KX129310
CTDVKINCTERNNATSTNNSSCTT-------------------NSSWGVRMEEGEIKN----CSFNI-T-T--R-M----R-D-----K----L-Q---R-----EYALFYKLDVVSMGK-------------------------DNTSYRLI---SCNT---SII----------TQAC--P-----KVSF-----EPIPIHYCAPAGFAILKCRD-KKFNGTGPCTNVSTVQCTHGIRPVVSTQLLLNGSLAE-EE-V-----------VIRSENFTNNAKIIIVQLKEPVEINCTRPNNN-T-RK-SI-PM----GPGK--A-----FYA-----TG---DI---IGDIRQAHCNISRAKWNNTLKQIVGKLR--E--QF----------NKT-IVFN--HSSGGDPEIVMHSFN-----C-GGEFFY-CNTT----KL-F--N--S--TWINDTEG-----------------------SINNEGNSTEITLPCRIKQIINMW-QEVGKAMYAPP---IRGQINCSS-KITGLLLTRDGG-----------VNVTNETETFRPGGGDMRDN-WRSELYKYKVVKIEPLGVAPTRAKR---RVV--QREKR
>B.US.1993.434.KX129311
CTDWKGKDNNATSNSTTN-------------------------TPNITSDSMRGEIKN----CSFNA-S-T--N-M----R-D-----K----M-Q---K-----TYALFYKLDVEQLNE------------------------NDNTSYRLI---SCNT---SVI----------TQAC--P-----KVTF-----EPIPIHYCAPAGFAILKCND-KKFNGTGPCNNVSTVQCTHGIKPVVSTQLLLNGSLAE-EE-V-----------VIRSENISNNAKTIIVQLKEPVQINCTRPGNN-T-RR-SI-HI----GPGK--A-----FYA-----TG---DI---IGDIRQAHCNLSSIKWNSTLNQVVKKLR--A--QFD---------NKT-IIIFN-QSSGGDPEIVMHSFN-----C-GGEFFY-CNLS----QL-F--N--S--TWNSTGEVND---------------------TERSNTNETTITVPCRIKQFINMW-QQVGKAMYAPP---IRGEIRCSS-NITGLLLTRDGG-----------ITNSNSSETFRPAGGDMKDN-WRSELYKYKVVRVEPLGVAPTKAKR---RVV--QREKR
>B.US.2005.446.KX129313
CTNVNVTTNSTESS-----------------------------TNSPGGKMEEGEIKN----CSFNV-T-T--G-I----G-N-----K----L-Q---T-----EYSLFYKLDVVPIDN-----------------------AENNTKYILI---SCNT---SVI----------TQAC--P-----KVSF-----EPIPIHYCAPAGFAILKCND-KKFNGTGPCTNVSTVQCTHGIRPVVSTQLLINGSLAE-EE-I-----------VVRSANFSDNAKTIIVQLNESITINCTRPNNN-T-RK-IV-RMGPGIGSGS--V-----FYA-----TG---KI---IGNIKRAYCELNGTQWNNTLKQIAAKLK--E--QF----------KKN-ITFR--PSSGGDLEIAMYTFN-----C-GGEFFY-CNTT----QL-F--N--R--SWTD---------------------------IEGPNNGTGNITLPCRIKQIINRW-QEVGKAMYAPP---IGGLINCLS-NITGILLIRDGGNTT-------NGSNTIEEEIFRPTGGNMKDN-WRSELYKYKVIQIEPLGVAPTKAKR---RVV--QREKR
>B.US.2003.449.KX129316
CTDYVGNITNKTTNTTT--------------------------NTTTNATSNDWEMKN----CSFNV-T-S--S-I----K-D-----K----V-K---K-----EYALLYKLDVTQIGD-----------------------DNDNTSYRLI---SCNT---SVI----------TQAC--P-----KVSF-----EPIPIHYCTPAGFAILKCRD-KKFNGTGPCKNVSTVQCTHGIRPVVSTQLLLNGSLAE-EE-V-----------VIRSENFTDNAKTIIVQLNETVQINCTRPNNN-T-RK-SI-SI----GPGR--A-----FYA-----TG---EI---IGNIRQAYCNLSRASWNNTLKQIVSKLQ--E--QFG---------NKT-IKFN--QSSGGDPEIVMHSFN-----C-GGEFFY-CNTS----QL-F--N--S--TWNNSNTE-----------------------VSNGTQGKDTITLPCRIKQIINMW-QEVGKAMYAPP---ISGQINCSS-NITGLLLTRDGG------------QINSTEEVFRPGGGDMKNN-WRSELYKYKVVQIEPLGVAPTKAKR---RVV--QREKR
>B.US.1994.450.KX129321
CTDVGNDTNAN---------------------------------ISNWEKMDKGEIKN----CSFNV-T-T--S-L----K-D-----K----V-H---K-----EYALLYKLDVTPIDS-----------------------NNDNTSYRLI---SCNT---SVI----------TQAC--P-----KVSF-----EPIPIHYCTPAGFAILKCRD-KKFNGTGPCKNVSTVQCTHGIRPVVSTQLLLNGSLAE-EE-V-----------VIRSENFTDNAKTIIVQLNESVQINCTRPNNN-T-RK-SI-PI----GPGR--A-----FYA-----TG---DI---IGDIRQAHCNLSRVEWNNTLKQIVGKLQ--E--QFG---------NKT-IVFK--QSSGGDPEIVMHSFN-----C-GGEFFY-CNST----QL-F--N--S--TWKNNTE------------------------MLNGTKGDDTIILPCRIKQIINMW-QEVGKAMYAPP---IRGQIKCSS-NITGLLLTRDGG----------KNNETNTTEVFRPGGGDMRNN-WRSELYKYKVVQIEPLGVAPTKAKR---RVV--QREKR
>B.US.1994.451.KX129324
CTNAVLNVTNTTNSRDT--------------------------NYNSSIEEMKREIKN----CSFNI-T-T--G-I----R-D-----K----V-Q---K-----QYALFHSLDVVPIKDD----------------------STSNNSYRII---NCNT---SVI----------TQAC--P-----KVSF-----EPIPIHYCAPAGFAILKCNN-KTFNGSGPCTNVSTVQCTHGIRPVVSTQLLLNGSLAE-GD-I-----------VIRSENFTNNAKTIIVQLKESIVINCTRPSNN-T-RK-SI-HI----GPGR--A-----FYA-----TG---EI---IGDIRQAHCNLSGTDWNNTLKRIVEKLR--E--QFG---------NTT-IVFN--QSSGGDPEIVMHSFN-----C-GGEFFY-CNTT----KL-F--N--S--TWYSNG-------------------------TWNGTEETGNITLPCRIKQIINLW-QEVGKAMYAPP---IRGQIRCVS-NITGLLLTRDGGTDNSGN----ETNNSGQPETFRPGGGDMRDN-WRSELYKYKVVKIEPLGVAPTAAKR---RVV--QREKR
>B.US.1994.454.KX129328
CTDYKGNATESKNATNSQNTT----------------------NTNSSSWEMEGEIKN----CSFNI-T-T--S-I----R-D-----K----V-Q---K-----EYALFYKLDVVPIGDD----------------------NNTNTSYRLI---SCNT---SVI----------TQAC--P-----KISF-----EPIPIHYCAPAGFAILKCNN-KKFNGKGSCTNVSTVQCTHGIKPVVSTQLLLNGSLAE-EE-I-----------VIRSDNFSDNAKTIIVHLKQPVEINCTRPGNN-T-RR-SI-NI----GPGR--A-----FYA-----TG---EI---IGNIRKAYCNISRAKWNDTLGQIAKKLR--E--QFN---------NKT-IIFN--QSSGGDPEIVMHSFN-----C-GGEFFY-CDTT----QL-F--N--S--TWNDSTWNSTE--------------------GSNNTAKNDTITLPCRIKQIVNRW-QEVGKAMYAPP---IRGQIRCSS-NITGLLLTRDGG-----------NNNQSQNETFRPGGGDMRDN-WRSELYKYKVVKIEPLGIAPTKAKR---RVV--QREKR
>B.US.1994.461.KX129329
CKDLGNATNTN---------------------------------YSSVERREGGEIKN----CSFNI-T-T--N-I----R-D-----K----M-Q---R-----EYAYFYKYDIVPINEG---------------------NNTKNTSYRLI---SCNT---SVI----------TQAC--P-----KVSF-----EPIPIHFCAPAGFAILKCNN-KTFNGTGPCTNVSTVQCTHGIRPVVSTQLLLNGSLAE-EE-V-----------VIRSYNFTDNAKIIIVQLNETVNITCERPNNN-T-RK-SI-PI----GPGR--A-----FYA-----TG---EI---IGDIRQAHCNISKTKWSNTLKQIAIKLR--E--QFK---------NKT-IVFN--QSSGGDPEIVMHSFN-----C-GGEFFY-CNTT----QL-F--N--S--TWNTTQLLNNNDT------------------EGNNTNRNDTITLPCRIKQIINMW-QEVGKAMYAPP---IRGQIKCTS-NITGLLLVRDGG-----------HNQSSGTETFRPGGGDMKDN-WRSELYKYKVVKIEPLGIAPTRAKR---RVV--QREKR
>B.US.1994.462.KX129331
CSDYNATNTNNT-------------------------------NNSSGKEMERGEIKN----CSFNI-T-T--S-I----R-D-----K----V-Q---K-----EYALFYKLDVVPTDD-------------------------DNTSYRMI---NCNT---SVI----------TQAC--P-----KVSF-----EPIPIHYCAPAGFAILKCKD-KKFNGIGPCTNVSTVQCTHGIRPVVSTQLLLNGSLAE-EE-V-----------VIRSENFTNNAKIIIVQLNESVEINCTRPNNN-T-RK-SI-NI----GPGR--A-----FYT-----TG---QI---IGNIRQAHCNISKAKWNNTLRQIVKKLR--E--QW----------NTT-IIFN--QSSGGDPEIVMHSFN-----C-GGEFFY-CNTT----QL-F--N--S--TWNGLE-------------------------GPSENDSNINITLPCRIKQVINMW-QGVGKAMYAPP---IRGQIRCSS-NITGLILTRDGG----------SSESNETTETFRPGGGDMRDN-WRSELYKYKVVKIEPLGVAPTKAKR---RVV--QREKR
>B.US.1994.465.KX129332
CTNLKKDNDTDLRNGTNAITSANNTNNSSS-------------NTNNSRSWEGIEMKN----CSFNV-T-T--G-I----R-D-----K----K-K---E-----EYALFYRHDVVPVDK-------------------------ANTSYTLI---HCNT---SVI----------TQAC--P-----KVTF-----EPIPIHYCTPAGFAMLKCND-KKFSGKGPCTNVSTVQCTHGIRPVASTQLLLNGSLAE-EE-V-----------VIRSENFTNNVKIIIVQLNKSIEITCTRPNNN-T-RK-GI-YI----GPGR--A-----IYA-----TR---KI---IGDRRQAYCNLSAGEWNNTLGQVVMKLR--E--QF----------NKT-IVFK--NSSGGDPEIVTHSFN-----C-GGEFFY-CDTT----KL-F--N--S--TWWPNGT------------------------WDGTNTTGPDIILPCRIKQIINRW-QGVGKAMYAPP---IEGRISCTS-NITGLLLTRDGG-------------NNRTNETFRPAGGDMRDN-WRSELYKYKVVKIEPLGVAPTKAKR---RVV--QREKR
>B.US.2007.472.KX129335
CTNWNVTNNSTANATGGT-------------------------ANSSWDKMPEGEIKN----CSFNI-T-T--G-I----K-N-----K----M-Q---K-----EYALFYKLDVVPIDN-------------------------DTTSHMLI---HCNT---SVI----------TQAC--P-----KATF-----EPIPIHYCTPAGFALLKCRD-KKFNGTGPCKNVSTVQCTHGIRPVVSTQLLLNGSLAE-EE-V-----------VIRSQNFSDNAKTIIVQLKEPVEIKCTRPNNN-T-RK-GI-HI----GPGG--A-----FYT-----TG---EI---IGNIRQAHCNLSEVSWNTTLAQIVGKLR--E--QFR---------NKT-IAFN--KSSGGDPEIVMHSFN-----C-GGEFFY-CDTT----QL-F--T--G--IWNSTWNGT----------------------ERSNSSVNNTITLPCRIKQIINRW-QEVGKAMYAPP---ISGQISCSS-NITGLLLTRDGG------------DNGTETEVFRPAGGDMRDN-WRSELYKYKVVRIEPLGVAPTRAKR---RVV--QREKR
>B.US.2001.473.KX129338
CSSANITDVKNATTGG---------------------------TNTTDSEMEKEEMKN----CSFNI-T-T--S-I----R-D-----K----V-Q---K-----EYALFYRLDVVPIEN-------------------------DNTSYRLI---NCNT---SVI----------TQAC--P-----KVSF-----EPIPIHYCAPAGFAILKCSN-KTFNGKGPCNNVSTVQCTHGIRPVVSTQLLLNGSLAE-EG-V-----------VIRSDNFTDNAKVIIIQLKDAVEINCTRPSNN-T-RR-SI-NI----GPGG--A-----FYT-----TG---AI---IGDIRQAHCNISKVKWNNTLQQIATKLR--E--QFGV--------NKT-IIFN--QSSGGDPEIVMHSFN-----C-GGEFFY-CNST----PL-F--N--S--TWNSTNT------------------------WNSTKESNETITLQCRIKQIINMW-QEVGKAMYAPP---IRGQIRCSS-NITGLLLTRDGG------------NNASNNETFRPGGGDMRDN-WRSELYKYKVVKIEPLGVAPTKAKR---RVV--QREKR
>B.US.2002.475.KX129355
CKNVNSTNNSTST------------------------------NNSSWGMMEPGEIKN----CSFNI-T-T--N-L----R-D-----K----V-Q---K-----EYALFYSLDVTPIGD-------------------------DDTSYMLT---SCNT---SVI----------TQAC--P-----KVSF-----DPIPIHYCAPAGFAILKCKD-KNFNGTGTCTKVSTVQCTHGIRPVVSTQLLLNGSLAE-EE-M-----------VIRSANFSDNAKTIIVHLNKSIEINCTRPNNN-T-SK-GI-HI----GPGR--A-----FYA-----TG---RI---IGDIRQAHCNLSRDKWEDTLKQVAEKLR--E--QFN---------KTK-IAFK--PSSGGDPEIVMHSFN-----C-GGEFFY-CNST----QL-F--N--N--TLTWNNANWT---------------------IIDQESNSTNITLPCRIKQFINMW-QEVGKAMYAPP---IRGQIRCSS-NITGLLLTRDGGQK--------ANGTENGTETFRPGGGDMRDN-WRSELYKYKIVKIKPLGIAPTKAKR---RVV--QREKR
>B.US.1994.479.KX129371
CADYNITSTTN-----------------------------------SSLEMPKGEVKN----CSFNI-T-T--N-I----R-D-----K----I-E---E-----QYALFYRLDVVPIDK-----------------------DKNNTRYRLI---SCNT---SVI----------TQAC--P-----KVSF-----EPIPIHYCTPAGFALLKCND-KKFNGKGLCTNVSTVQCTHGIRPVVSTQLLLNGSLTE--E-V-----------IIRSDNFSDNAKTIIVQLKEAVEINCTRPNNN-T-RK-SI-NI----GPGR--A-----WYA-----TG---KI---IGDIRQAHCNISKAKWNDTLRQIVEKLR--K--EF----------NKT-IVFK--QSSGGDPEIVMHSFN-----C-GGEFFY-CNTT----QL-F--N--S--TWNSTE-------------------------GPNNTEGNDTITLPCRIKQIVNMW-QEVGKAMYAPP---IRGQIRCSS-NITGLLLIRDGGIN--------NNTTENETEIFRPGGGNMKDN-WRSELYKYKVVKIEPLGVAPTKAKR---RVV--QREKR
>B.US.2003.480.KX129372
CSDYVNNATKVNATNTTTTTP----------------------SSTGLREIEQGEIKN----CSFNI-T-T--S-I----R-D-----K----M-Q---K-----EYALFYKLDIVQINN------------------------TDNNSYRLI---SCNT---SVI----------TQAC--P-----KISF-----EPIPIHYCAPAGFAILKCRD-KKFNGTGPCKNVSTVQCTHGIRPVVSTQLLLNGSLAE-EE-V-----------VIRSENFTNNAKTIIVQLNESVVINCTRPNNN-T-RR-SI-HI----APGR--A-----FYA-----TG---AI---IGDIRQAYCTINRTDWNRTLTLVVEKLR--E--QFR---------NKT-IQFN--HSAGGDPEIVMHTFN-----C-GGEFFY-CNTT----EL-F--N--S--TWSHNTWLHNT--------------------TGLTNGTGGNITLPCRIKQIVNMW-QEVGKAMYAPP---IKGKISCSS-NITGLILTRDGG------------NETNGTETFRPGGGNMKDN-WRSELYKYKVVKIEPLGLAPTKAKR---RVV--QREKR
>B.US.2006.493.KX129374
CTDLKNDTTSV----------------------------------------------N----CTFNI-T-T--H-I----R-D-----K----T-K---E-----EYAVFNKLDVVPIDNEGNNTSYN--------------EGGNTSYYRLI---SCNT---SVL----------TQAC--P-----KVSF-----EPIPIHFCAPAGFAILKCND-KKFNGTGPCKNVSTVQCTHGIRPVVSTQLLLNGSLAE-EE-V-----------VIRSEKIENNAKTIIVQLNESVKINCTRPNNN-T-RK-GI-HI----GPGR--V-----FYA-----T----DI---IGDIRQAHCNISGADWNKTLNLVVKKLR--K--QFKEQFG-----NKT-IVFK--QSSGGDPEIVMHSFN-----C-GGEFFY-CNTT----QL-F--N--S--TWLKNS-------------------------TGPENGTEGNITLPCRIKQIINMW-QEVGKAMYAPP---IKGQITCSS-NITGLLLTRDGG-----------NDTNNTEEVFRPGGGDMRDN-WRSELYKYKVVKIEPLGIAPTRAKR---RVV--QREKR
>B.US.2000.510.KX129376
CTDAKNATNTTAT------------------------------NTTINGGGMTREMKN----CSFNI-T-T--S-R----R-D-----K----M-Q---T-----EYALFYKLDVVQIDGK---------------------DNVDNTSYRLI---SCNT---SVL----------TQAC--P-----KTSF-----EPIPIHYCAPAGFAILKCNN-KTFNGTGPCTNVSTVQCTHGIKPVVSTQLLLNGSLAE-EE-T-----------VIRSANFSDNAKTIIVQLKEPVKINCTRPGNN-T-RR-SI-NI----GPGR--A-----FYA-----TG---AI---IGDIRQAHCNISRTDWNNTLKKIAEKLG--E--QFR---------NKT-IVFN--QSSGGDPEIVRHSFI-----C-GGEFFY-CDTS----QL-F--N--S--TWIQNSSTWSQ--------------------NDTGINSNGNITLPCRIKQIINMW-QEVGKAMYAPP---ISGYINCSS-NITGLLLTRDGG----------NSNETNGTETFRPGGGDMRDN-WRSELYKYKVVKIKPLGLAPTKAKR---RVV--QREKR
>B.US.2007.520.KX129389
CSDVNVTKT-------------------------------------VEGGVEKGEIKN----CSFNI-T-----------R-N-----K----R-Q---E-----QRALFYKLDVVPIDN--------------------------STYYRLI---SCNT---SVI----------TQAC--P-----KVSF-----EPIPIHYCAPAGFAILKCND-KTFNGKGPCGNVSTVQCTHGIRPVVSTQLLLNGSLAE-GE-V-----------VIRSENFTDNAKTIIVQLNETVEINCTRPNNN-T-RK-RI-HL----GPGR--WNSWSSFYG-----T----DI---IGDIRQAHCNISRVQWNNTLEKIVKKLR--E--QFE---------NKT-IVFN--HSSGGDPEIVMHSFN-----C-GGEFFY-CNTT----QL-F--N--S--TWNDTE-------------------------VTNNTQGNETITLPCRIKQIINRW-QEVGRAMYAPP---IQGQIRCSS-NITGLLLVRDGG----------NDNNTHSTEVFRPGGGNMKDN-WRSELYKYKVVQIEPLGVAPTKAKR---RVV--QREKR
>B.US.1997.525.KX129390
CTDVKNCTDSGNCTDYKN-------------------------ASSHEEQIAREEIRN----CSFNV-T-T--E-L----R-D-----K----V-K---Q-----QYALFYKADVVPIDT---------------------------KSYILI---HCNT---SVI----------TQAC--P-----KISF-----EPIPIHFCAPAGFAILKCNN-KTFSGKGPCKNVSTVQCTHGIKPVVSTQLLLNGSLAE-ED-I-----------VIRSKNFTDNVKTIIVQLKEAVEINCTRPNNN-T-SK-SI-HI----GPGR--A-----FHT-----TG---RI---IGDIRQAHCNISREKWNNTLRQVARELG--E--KFGI--------YKT-IIFN--KSSGGDQEIVMHSFN-----C-AGEFFY-CNTT----SL-F--N--S--TWTKSTWNSTE--------------------RSNNTEGNDIITIQCRIKQIINMW-QEVGKAMYAPP---IEGQIRCSS-NITGLLLTRDGG-----------KSSNESKEIFRPGGGNMRDN-WRSELYKYKVVKIEPIGIAPTKAKR---RVV--QREKR
>B.US.1992.53.KX129392
CTDYVGNTTSTTSGNTTNTTSGD--------------------TTNTTSSNGGGEIKE----CSFNV-T-T--S-I----R-D-----R----V-K---K-----EYALFYKIDIVPIDN-------------------------DNTSYRLI---SCNT---SVI----------TQAC--P-----KISF-----EPIPIHFCTPAGFAILKCNN-KTFNGKGPCTNVSTVQCTHGIRPVVSTQLLLNGSLAE-EE-V-----------IIRSENFTDNAKTIIVQLNETVEINCTRPNNN-T-RK-SI-HI----GPGR--A-----FYT-----TG---AI---IGDIRQAHCNISSKQWDNTLQQIVKKLR--E--QFGH--------NKT-IVFT--QSSGGDPEIVRHSFN-----C-GGEFFY-CNST----KL-F--N--S--TWPWNDTRGSD--------------------NTTERNNETIITLPCRIKQIVNMW-QEVGKAMYAPP---IQGQIRCSS-NITGLLLTRDGG----------NSNDTNGTETFRPGGGDMRDN-WRSELYKYKVVKIEPLGIAPTKAKR---RVV--QREKR
>B.US.2003.534.KX129395
CTEASVTYAN----------------------------------SSKETMMEKGEIQN----CSFKT-T-T--S-I----K-D-----K----T-R---R-----EYALFYKLDIVPIDDKDSN------------------SSENYTNYRLI---SCNT---SVI----------TQAC--P-----KITF-----EPIPIHYCAPAGFAILKCNN-KTFNGSGPCTNVSTVQCTHGIRPVVSTQLLLNGSLAE-EE-I-----------VIRSANFTNNAKIIIVQLNESVEINCTRPNNN-T-RK-GI-HI----GPGR--A-----FYA-----TG---DI---IGDIRQAHCNISKEKWDNTLKQVVKKLT--E--QFG---------NKT-IVFK--SSSGGDPEIVSHSFN-----C-GGEFFY-CNTT----QL-F--N--S--TWNSTGE------------------------SNNTQENSTTIILPCRIKQIVNMW-QEVGKAMYAPP---ISGLIRCSS-NITGLLLTRDGG------------DNNMTTETFRPGGGDMRDN-WRSELYKYKIVRIEPLGIAPTKAKR---RVV--QREKR
>B.US.1998.537.KX129397
CTDYLGNTTTNA-------------------------------TSGGTTPSSSIEMKN----CSFNT-T-P--N-V----G-D-----K----M-K---T-----QSALFYKSDVVSIDS-------------------------NNTKYSLI---SCNT---SVV----------TQAC--P-----KISF-----EPIPIHYCAPAGFAILKCKD-KKFNGTGPCTNVSTVQCTHGIRPVVSTQLLLNGSLAE-EG-V-----------VIRSENFTNNAKTIIVQLNETVKITCLRPNNN-T-RR-SI-PI----GPGS--A-----IYT-----TG---GI---IGNIRQAFCNISRANWNNTLRQIVEKLR--E--QFD---------NKT-IIFK--PPSGGDPEIVMHSFN-----C-GGEFFY-CNTT----QL-F--N--S--TWNDNSTWND---------------------TKGLNNTEGNFTLPCRIKQIINMW-QKVGKAMYAPP---IAGPINCTS-NITGLLLTRDGG------------GNSTKEETFRPGGGDMRDN-WRSELYKYKVVRIEPLGVAPTKAKR---RVV--QREKR
>B.US.1991.54.KX129399
CTNVNSTNANNTRNATNT-------------------------NSSSWELMAEGEIKN----CSFNI-T-S--G-I----R-D-----K----V-Q---E-----EHALFYKLDVVPIGR-------------------------SNTSFILI---SCNS---SVI----------TQAC--P-----KVSF-----EPIPIHYCAPAGFAILKCND-KKFNGKGPCTNVSTVQCTHGIKPVVSTQLLLNGSLAE-EE-V-----------VIRSENFTDNAKTIIVQLNESVTINCTRPSNK-I-RR-HM-HI----GPGR--G-----AFY-----AT---DI---TGDIRKAYCNISKTEWEKTLKQTVEKLK--E--QFG---------NKT-IAFK--KSSGGDPEIVMHTFN-----C-GGEFFY-CNTT----EL-F--N--S--TWNGTE-------------------------RLDNGTQSDTITLPCRIKQIINMW-QEVGKAMYAPP---IRGQINCSS-KITGLLLTRDGG----------HNVSNNDTETFRPGGGDMRNN-WRSELYRYKVVKIEPLGVAPSKAKR---RVV--QREKR
>B.US.2006.606.KX129401
CTDWSAPNSSSNANNSSNA------------------------TQASSMEEMKGEVKN----CSFNI-T-T--N-I----R-D-----K----V-Q---K-----EYALFYKLDVVPIEDGDN-------------------TTTSYTNYRII---NCNT---SVI----------TQAC--P-----KVTF-----EPIPIHYCAPAGFAILKCNN-KTFNGKGPCTNVSTVQCTHGIKPVVSTQLLLNGSLAE-EE-I-----------VIRSENFSNNAKTIIVQLNKPIKINCTRPSNN-T-RR-GI-HI----GPGR--A-----FYA-----TG---EI---IGDIRQAHCNLSKTEWNNTLRQVAEKLR--E--QFG---------NKT-IAFN--QSSGGDPEIIMHTFN-----C-GGEFFY-CNTT----KL-F--N--S--TWNLNSTIG----------------------SDNHTGENDTITLQCRIKQIINMW-QEVGKAMYAPP---ISGQIRCSS-NITGLLLTRDGGNN--------STSNGTEIETFRPGGGNMKDN-WRSELYKYKVVKIEPLGIAPTKAKR---RVV--QREKR
>B.US.1988.61.KX129402
CTTASWNTTNTTNTTKTTS------------------------GTNTTGSSWGEEIKN----CSFNI-T-T--S-I----R-D-----K----V-Q---K-----QYALFYKLDIVPIDDD----------------------NTTNTTYRLI---NCNT---SVI----------TQAC--P-----KVSF-----EPIPIHYCAPAGFAILKCNN-KTFNGKGPCTNVSTVQCTHGIRPVVTTQLLLNGSLAE-EE-I-----------VIRSDNFTDNAKTIIVQLNETMEINCTRPGNN-T-RK-SI-HI----GPGR--A-----FYA-----TG---DI---IGDIRQAHCNLSRTKWENTLKQIAIKLS--K--QFE---------NRT-ITFN--QSSGGDPEIVMHSFN-----C-GGEFFY-CNST----QL-F--N--S--TWNHTI-------------------------GFNNTVGNGTITLPCRIKQIINMW-QEVGKAMYAPP---IRGQIRCSS-NITGLLLTRDGG----------TNNVTATTEVFRPGGGDMRDN-WRSELYKYKVVKIEPLGVAPTKAKR---RVV--QREKR
>B.US.1997.619.KX129406
CTDYVGNTTNTTS------------------------------RNVTTNIKEGGEIKN----CSFNV-T-T--G-I----R-D-----R----I-R---K-----EYALLYKLDIVSIDG-------------------------SNTSYRLI---SCNT---SVI----------TQAC--P-----KVSF-----EPIPIHYCAPAGFAILKCRD-KKFNGTGPCTNVSTVQCTHGIKPVVSTQLLLNGSLAE-EE-V-----------VVRSENFSNNAKTIIVQLKDAVNITCTRPNNN-T-RK-SI-PI----GPGR--A-----FYA-----TG---DI---IGDIRQAHCNLSIAKWNDTLTEIVKKLG--E--QFKN--------ATT-IAFN--QSSGGDPEIVMHSFN-----C-GGEFFY-CNST----KL-F--N--S--TWQRENSSRPWQLV-----------------NGTWNGTEGNITLPCRIKQIINMW-QEVGKAMYAPP---IRGQIQCSS-NITGLLLTRDGG-----------GNKNNTKEIFRPGGGDMRDN-WRSELYKYKIVKIEPLGVAPTKAKR---RVV--QREKR
>B.US.2004.629.KX129409
CTDANNTRTAN---------------------------------NSSPDLIEKGEMKN----CSFNV-T-T--A-I----R-D-----K----M-Q---K-----VFAIFYKLDVVQINDDN--------------------NNTNNSSYRLI---SCNT---SVI----------TQAC--P-----KISF-----EPIPIHYCAPAGFAILKCND-KQFNGSGPCNNVSTVQCTHGIRPVVSTQLLLNGSLAE-EE-V-----------VIRSANITDNTKTIIVQLSKPVNISCTRPSNN-T-RT-SI-PM----GPGK--A-----FYA-----TG---DI---IGDIRKAHCNISRVEWKNTLKQVAEKLG--K--QFGQ--------NKT-IVFA--NSSGGDPEITMHSFN-----C-RGEFFY-CNTA----PL-F--N--S--TWNVTGNVTEK--------------------LNHTEDNSTVITLQCRIKQIINLW-QEVGKAMYAPP---ISGQLNCTS-NITGLLLTRDGG------------INRTDNETFRPGGGDMRDN-WRSELYKYKVVRIEPLGVAPTRAKR---RVV--QREKR
>B.US.2011.656.KX129423
CTNVTRSNNTTASNATNSCNTTETG------------------GIGTSNCSITIDMKN----CSFNI-S-T--G-I----K-D-----R----V-Q---K-----NYALFYTLDVVPINN-------------------------SNTEYIVR---SCNT---SII----------TQAC--P-----KVSF-----EPIPIHYCAPAGFAILKCTD-EKFNGTGPCRNVSTVQCTHGIRPVISTQLLLNGSLAK-EE-V-----------VIRSENFTNNAKTIIVQLSESVKINCTRPNNN-T-RK-SI-HM----GPGR--A-----WHT-----TG---DI---IGDIRQAHCNISETKWNDTLRKVVEKLR--E--QFK---------NKT-IQFK--PPVGGDPEIVMHSFN-----C-GGEFFY-CNTT----AL-F--N--T--TWNNTANWND---------------------THIGNDTGRNITLQCRIKQIINMW-QEVGKAMYAPP---ISGPISCSS-NITGLLLTRDGGI---------DNSTDNTTEIFRPGGGNMRDN-WRSELYKYKVVRIEPLGVAPTRARR---RVV--QREKR
>B.US.2002.660.KX129426
CSDVKTTNSNNATN-----------------------------TNNSSWEKMEGEIKN----CSFNI-T-T--S-V----E-D-----K----R-Q---K-----QYAIFNRLDIVPIEDD---------------------NNTTNTSYRLV---SCNT---SVI----------TQAC--P-----KVSF-----EPIPIHYCAPAGFAILKCNN-KTFSGKGPCKNVSTVQCTHGIRPVVSTQLLLNGSLAE-EE-V-----------VIRSANFSDNAKTIIVHLNESVEINCTRPNNN-T-SK-GI-HI----GPGR--V-----FYA-----T----DI---IGDIRQAYCNVSKAKWNDTLKKVVKKLR--E--QFGE--------NKT-IIFER-PAAGGDPEVVMHSFT-----C-GGEFFY-CNST----PL-F--N--S--KWNNNST------------------------GKESNDTKENITLPCRIKQIINMW-QEVGKAMYAPP---IRGLIRCTS-NITGLLLTRDGG------------SGNNDTETFRPGGGDMRDN-WRSELYKYKVVKIKPLGIAPTKAKR---RVV--QREKR
>B.US.2006.663.KX129437
CVTLNCTNNSR---------------------------------CNFTDNESREQLKN----CSFNV-T-T--S-I----K-D-----K----M-Q---R-----AYAIFDRMDIVPIDN------------------------SDNTSYMLI---NCNT---SVI----------TQAC--P-----KISF-----EPIPIHYCAPAGFAILKCND-KRFNGTGPCTNVSTVQCTHGIRPVVSTQLLLNGSLAE-EE-V-----------IIRSENFTDNAKTIIVQLNKSITINCTRPNNN-T-RR-GI-HI----GPGR--A-----FYA-----TG---EI---IGDIRQAHCTLNGTAWNDTLKQIVIKLR--E--QFGS--------NKT-INFN--QSSGGDPEIMMHSFN-----C-GGEFFY-CDTA----KL-F--N--S--TWLSNSTWN----------------------NDTQETNDSTIILQCRIKQIINRW-QEVGKAMYAPP---IAGQIRCLS-NITGLILTRDGG----------NNRNESDPETFRPGGGNMKDN-WRSELYKYKVVKIEPLGVAPTKAKR---RVV--QREKR
>B.US.2000.665.KX129442
CTDWTNGTNSNNTT-----------------------------NNTTRSPLEEGEVKN----CSFDV-T-T--G-L----M-N-----K----W-K---K-----EYALFYRLDVEPIEG-------------------------DNTSYRLI---RCNT---SVI----------TQAC--P-----KVSF-----EPIPIHYCAPAGFAILKCND-KEFNGIGTCYNVSTVQCTHGIKPVISTQLLLNGSLAE-KE-V-----------VIRSENFTNNAKVIIVQLNETVQINCTRPNNS-T-TK-GI-RV----GPGR--A-----IYA-----AT---RI---IGDIRQAHCNISRAKWNKTLQLIVEKLR--K--QFGE--------NKT-IAFN--KSSGGDPEIVMHSFN-----C-GGEFFY-CNTT----KL-F--N--S--TWPSNG--------------------------TQELNSTDTITLPCRIKQIINMW-QGVGKAMYAPP---IEGRISCSS-NITGLLLTRDGG-----------NDGTNTTETFRPGGGDMKDN-WRSELYKYKVVQIEPLGIAPTKAKR---RVV--QREKR
>B.US.2005.669.KX129454
CTDANNTASNTTSPPITTSTISKTTSPTTTPRTT---------TDKWQIKEDPGEIKN----CSFNV-T-T--N-I----R-D-----K----I-Q---N-----IYALFYRLDVVPISN------------------------TSNTSYMLI---SCNT---STI----------TQAC--P-----KISF-----EPIPIHYCAPPGFAILKCRD-KQFNGTGPCTNVSTVQCTHGIRPVVSTQLLLNGSLAE-GE-V-----------IIRSENISDNTKTIIVQLKEPVTINCTRPNNN-T-RK-SV-RI----GPGG--V-----FYA-----TG---DI---IGDIRKAYCKVNRTQWNDTLKQIVGKLR--E--KF----------NKT-IIFS--QSAGGDPEIVMHSFN-----C-GGEFFY-CNTT----QL-F--D--S--TWYTNGTWNSTNGAWNS--------------TNSNDTTNATLILPCRIKQIINMW-QGVGKAMYAPP---IKGLIKCSS-NITGLLLTRDGG-----------ESNNTNNETFRPGGGNMKDN-WRSELYKYKVVKIEPLGVAPTKAKR---RTV--QREKR
>B.US.2001.684.KX129456
CTDPPDLKKA--------------------------------------SSMEKGEIKN----CSFNI-T-T--S-M----K-D-----K----R-Q---Q-----TYALFYKLDVMPIDDDSANRNDS--------------ANRTNTNYRLI---SCNT---SVI----------TQAC--P-----KVTF-----EPIPIHYCAPAGFAILRCNN-KTFNGSGPCKNVSTVQCTHGIKPVVSTQLLLNGSLAE-ED-V-----------IIRSENFSNNAKTIIVQLKDPVIINCTRPSNN-T-RK-GI-HM----GPGK--T-----FYT-----T----DI---IGDIRQAHCNISRTKWSKTLGEIVEKLR--K--QYGI--------NKT-IDFK--QHSGGDPEITMHSFN-----C-GGEFFY-CNTA----QL-F--N--S--TWNATERLNS---------------------TGENNSTDDTIILHCRIKQIINLW-QEVGKAMYAPP---IRGIIRCSS-NITGLLLTRDGG----------NNNETNDTEIFRPGGGDMRDN-WRSELYKYKVVKIEPLGIAPTKAKR---RVV--QREKR
>B.US.1997.689.KX129460
CTDANNTTSNTTSPTTTISTT----------------------TNRWKIKEDPGEIKN----CSFNI-T-T--S-I----R-D-----K----L-Q---K-----EYALFYKSDVVQIDN-------------------------TNYSYRLI---SCNT---SVI----------TQAC--P-----KMSF-----EPIPIHYCAPAGFAILKCRD-KKFNGTGPCTNVSTVQCTHGIRPVVSTQLLLNGSLAE-EE-V-----------VIRSENISNNAKTIIVQLKEPVIINCTRPNNN-T-RR-SI-HI----NPGR--A-----FYA-----TG---DI---IGDIRKAYCNISRTQWNKTLEQIAKKLR--E--EFK---------NKT-ITFK--QSAGGDPEIVMHSFN-----C-GGEFFY-CNTT----QL-F--N--S--TWNTNSTWNSTSTWNSND-------------TEWIDNENDTLILPCRIKQIINMW-QEVGKAMYAPP---IKGLIRCSS-KITGLLLTRDGG---------------NETEIFRPGGGNMRDN-WRSELYKYKVVKIEPLGVAPTKAKR---RTV--QREKR
>B.US.1999.691.KX129468
CTDDLDNSTINTNNGTTNI------------------------NISSWEKMEKGEIKN----CSFNI-T-T--S-M----I-D-----R----I-Q---K-----ENALFYKLDVVQIDNSTTSY-----------------NNISYRNYRLI---SCNT---STI----------TQAC--P-----KISF-----EPIPIHYCAPAGFAILKCNN-KTFNGSGPCKDVSTVQCTHGIRPVVSTQLLLNGSLAE-GE-V-----------IIRSSNFTNNAKIIIVQLNESVVINCTRPNNN-T-NK-RI-SV----GPGR--A-----FTA-----RE---AI---VGDIRKAHCNISREQWNITLERIVTKLR--E--QFGN--------NKT-IVFK--PSSGGDPEIVMHSFT-----C-GGEFFY-CNTS----EL-F--S--N--TWNANGT------------------------NKGSNNTGEEIILPCRIKQIINMW-QEVGKAMYAPP---IKGLIRCSS-NITGLLLTRDGG----------SSNETNTTETFRPGGGDMRDN-WRSELYKYKVVRIEPLGVAPTKAKR---RVV--QREKR
>B.US.2001.711.KX129469
CTDWKNGTNSNTA------------------------------SGIGGTMEEGGEVKN----CSFNI-T-T--S-I----Q-D-----K----R-Q---K-----AYALFYRLDVTPIEN-------------------------DNTSYRLI---HCNT---SVI----------TQAC--P-----KISF-----EPIPIHYCAPAGFAILKCRD-KKFNGTGPCANVSTVQCTHGIRPVVSTQLLLNGSLAE-EE-I-----------IIKSANITDNAKTIIVQLNESVVINCTRPSNN-T-IK-GI-HI----GPGR--A-----FYT-----TD---QI---IGDIRQAHCNLSRIAWNNTLKQIVAKLG--E--IKEFK-------NKT-IVFN--QSSGGDPEIVTHSFN-----C-GGEFFY-CKTT----QL-F--N--S--TWNGTE-------------------------GSYDTEENDTITLPCRIKQIVNMW-QEVGKAMYAPP---IKGQIRCVS-NITGLLLTRDGG------------NDTNPIEIFRPGGGNMRDN-WRSELYKYKVVKIEPLGVAPTKAKR---RVV--QREKR
>B.US.1997.714.KX129471
CTDLGNNINTTT----------------------------------NNWEMEKGEIKN----CSFNI-T-T--S-I----R-D-----K----M-Q---K-----EYALFYKLDVESIDN---------------------------TSYRLV---SCNT---SVI----------TQAC--P-----KVSF-----EPIPIHYCTPAGFAILQCKD-KKFNGTGPCKEVSTVQCTHGIRPVVSTQLLLNGSLAE-GE-I-----------VIRSENLTDNAKTIIVQLNASVEINCTRPNNN-T-RK-GI-HI----GPGR--A-----FYA-----TG---EI---IGDIRQAHCNVSKKNWMNTLKQIATKLR--E--HFP---------NKT-IIFN--QSSGGDPEIVTHSFN-----C-GGEFFY-CNST----PL-F--S--S--TWNTTQLFN----------------------GTEGLNDTLNITLPCRIKQFINMW-QEVGKAMYAPP---IRGQIKCIS-NITGLLLTRDGG-----------NSGNNDTETFRPGGGDMRDN-WRSELYKYKVVKIEPIGVAPTKAKR---RVV--QREKR
>B.US.1997.715.KX129476
CTDWGDDTNTNT-------------------------------TSNGGEKMERGEVKN----CSFNI-T-T--N-I----K-D-----K----K-Q---Q-----ESALFYKLDVVPIGE-------------------------SNTSYRLI---NCNT---STI----------TQAC--P-----KISF-----EPIPIHYCAPAGFAILKCND-KRFNGTGPCTNVSTVQCTHGIRPVVSTQLLLNGSLAE-EE-I-----------IIRSENITNNAKTIIVQLEKAVEINCTRPNNN-T-RK-GI-HL----GPGK--------FYT-----TG---EI---IGDIRQAHCNISKAQWNDTLRRIVKKLG--E--QFG---------YTT-ISFN--QSTGGDLEIVTHSFN-----C-GGEFFY-CNST----PL-F--N--S--TWNNDTWN-----------------------NNSSWAGNDTITLTCRIKQIINMW-QRVGKAMYAPP---IRGQIRCSS-NITGLLLTRDGGSDS-------NTTDSNTTDTFRPGGGDMRDN-WRSELYKYKVVKIEPLGVAPTEARR---RVV--QRERR
>B.US.1998.736.KX129478
CTDYLGNATNVR--------------------------------NATNTTHERGELKE----CSFNI-T-T--N-I----R-D-----K----I-Q---R-----KYAIFNKLDVVPIND-----------------------DNDSNSYRLI---SCNT---SVI----------TQAC--P-----KVSF-----QPIPIHYCAPAGFAILKCND-KKFNGTGPCKNVSTVQCTHGIRPVVSTQLLLNGSLAE-EE-I-----------VIRSENFTNNAKTIIVQLNESVVINCTRPNNN-T-RK-GI-PI----GPGG--A-----FYA-----TD---RI---IGDIRQAHCNVSRAQWEGTLEKIATKLR--E--QFR---------NKT-IIFN--QSSGGDPEIVMHSFN-----C-GGEFFY-CNTT----KL-F--N--S--TWNSTGTNST---------------------GNGNGINNGTITLPCRIKQIINMW-QEVGKAMYAPP---IEGPIRCLS-NITGLLLVRDGG----------INETNNTIEIFRPVGGNMRDN-WRSELYKYKVVQIEPLGIAPTKAKR---RVV--QREKR
>B.US.1998.741.KX129482
CTDWKKEANANKTT-----------------------------STTTSSGIEEGEIKN----CSFNF-T-T--S-M----R-N-----K----P-Q---K-----TYALFYALDVVPLNE-----------------------SNPNTTYRLI---SCNT---SVI----------TQAC--P-----KISF-----EPIPIHYCAPAGFAILKCKD-KKFNGTGPCKNVSTVQCTHGIRPVVSTQLLLNGSLAE-EE-I-----------VIRSENFTNNAKTIIVQLKEPIEINCTRPSNN-T-RT-SI-HL----GPGR--V-----YYA-----TG---QI---TGDIRQAYCNINKEKWNNTLKQIAKKLI--E--QFN---------RTT-IIFN--HSSGGDPEIVMHTFN-----C-GGEFFY-CNST----QL-F--N--S--TWNSSTI------------------------NNTEGSGNNTLKLPCRIKQIINMW-QGVGKAMYAPP---ISGIIRCNS-TITGLLLVRDGG------------RNNGTTEIFRPGGGDMRDN-WRSELYKYKVVKIEPLGVAPTKAKR---RVV--QREKR
>B.US.1998.742.KX129483
CTNAVFNATNTTSSSAT--------------------------NINSIIGNMSTEVKN----CSFNI-T-T--G-I----R-D-----K----V-Q---K-----QYALFHSIDVVPIKDD----------------------STSNNSYRII---SCNT---SVI----------TQAC--P-----KVSF-----EPIPIHYCAPAGFAILKCNN-KTFNGSGPCTNVSTVQCTHGIRPVVSTQLLLNGSLAE-EK-I-----------VIRSENFTNNAKTIIVQLKESIKINCTRPSNN-T-RK-GI-HI----GPGK--A-----FYT-----TG---EI---IGDIRQAHCNLSRAEWNNTLQQVAQKLR--E--QFE---------NTT-IVFK--NSSGGDPEIVMHSFN-----C-GGEFFY-CNTT----EL-F--S--G--TLHSNG-------------------------TWNGTEGGANITLPCRIKQIINLW-QEVGKAMYAPP---IRGQIRCSS-NITGLLLTRDGGTNNKS-----NETGSNGNETFRPGGGDMRDN-WRSELYKYKVVKIEPLGVAPTRAKR---RVV--QREKR
>B.US.2001.786.KX129487
CTDWGNTSTNAT--------------------------------NANNSSLGVEEIKN----CSFNI-T-T--N-I----R-D-----K----V-K---K-----EYALFYNLDVVPIGDDNPIGDNNT-------------NNSNSTNYRLI---HCNT---SVI----------TQAC--P-----KVTF-----EPIPIHYCAPAGFAILKCKD-EKFDGKGLCKNVSTVQCTHGIRPVVSTQLLLNGSLAK-EE-V-----------VIRSDNFTDNTKNIIVQLNVSVQINCTRPGNN-T-RK-SI-HI----GPGR--A-----FYT-----TG---EI---IGDIRQAHCNISRAAWNDTLQRIAIKLE--E--QFK---------NKT-IIFN--QSSGGDLEITTHSFN-----C-GGEFFY-CKTT----QL-F--N--S--TWPKSTLSNST--------------------MNGTRGLNDTITLPCRIKQIINMW-QEVGKAMYAPP---IRGQIRCAS-NITGLILTRDGG----------NESNTNNSETFRPGGGDMKDN-WRSELYKYKVVKIEPLGVAPTEAKR---RVV--QREKR
>B.US.1999.790.KX129488
CTDYLGNNTSKNATASNS-------------------------TTSNSSGIEEVVMKN----CSFYT-T-T--E-M----T-D-----K----K-Q---K-----DYALFYKLDIVPLDVDKDNNS----------------TDTNITSYRLI---SCNT---SVI----------TQAC--P-----KVTF-----EPIPIHYCAPAGFAILKCRD-KKFNGTGPCRNVSTVQCTHGIRPVVSTQLLLNGSLAE-EE-V-----------VIRSENFTDNAKTIIVQLNESIVINCTRPNNN-T-RK-SI-HM----GPGR--A-----FYA-----TG---GI---IGDIRQAYCNISGKAWNNTLRQIVEKLQ--E--QFQ---------NKT-IVFRP-PAPGGDPEIVTHSFN-----C-GGEFFY-CNST----QL-F--N--S--TWSTNTSTWPN--------------------DTEGSNDNDTITLPCRIKQIINMW-QEVGKAMYAPP---ISGLIRCRS-NITGLLLTRDGG------------NNNSTNETFRPEGGNMKDN-WRSELYKYKVVKVEPLGIAPTRAKR---RVV--QREKR
>B.US.2001.797.KX129494
CTDANRNNTTNSTE-----------------------------TTSNSSIGEEMEMKN----CSFNI-S-T--D-I----K-D-----R----Y-R---K-----EYALLYKLDIVPIDT------------------------ADNTSYRLI---SCNT---SVL----------TQAC--P-----KVTF-----EPIPIHYCAPAGFAMLKCNN-KMFNGSGPCTNVSTVQCTHGIRPVVSTQLLLNGSLAE-EE-V-----------VIRSENITNNAKIIIVQLNETVEINCTRPSNE-E-RRHRI-RI----GPGR--T-----FYT-----TK---AI---N---KPARCTINRAKWNTTLERIVIKLR--E--HFK---------NTT-INFN--QSSGGDPEIVTHSFN-----C-GGEFFY-CNTS----QL-F--N--S--TWPVNE-------------------------TGSSTGGSDNITLPCRIKQIINMW-QQVGKAMYAPP---IEGQIRCSS-NITGLLLTRDGGNNN-------KSSNQSNIETFRPGGGDMRDN-WRSELYKYKIVQIEPLGVAPTKAKR---RVV--QREKR
>B.US.1999.818.KX129499
CSDEWKNVTNTN--------------------------------SSSWEKMEKGEVKN----CSFNI-T-T--N-I----R-D-----K----I-Q---R-----TYAIFYKLDVTPIDD------------------------SDNTSYRLI---SCNT---SVI----------TQAC--P-----KVSF-----EPIPIHYCAPAGFAILKCKD-KRFNGTGPCKNVSTVQCTHGIRPVVSTQLLLNGSLAE-EE-V-----------VIRSANLTDNAKTIIVQLNGSVEINCTRPNNN-T-RK-GI-HI----GPGR--A-----FYA-----TG---DI---VGDIRQAHCNLSLPKWNQTLNQIVKKLR--E--QFV---------NKT-IVFN--HSSGGDPEIVMHSFN-----C-GGEFFY-CNTT----KL-F--N--S--TWYPNGSWT----------------------GTNSTEGNDTLILPCRIKQIVNTW-QEVGKAMYAPP---IEGIIRCLS-NITGMILTRDGG-----------NNNNNDTEIFRPGGGDMRDN-WRSELYKYKVVKVEPLGIAPTKAKR---RVV--QREKR
>B.US.2005.857.KX129502
CIDVNVTQGNNIT------------------------------GRNWTLKEEPGEIKN----CSFNI-T-T--D-V----R-D-----K----M-K---E-----AHAFFYNSDVVPITV-----------------------NNKNNTFRLI---SCNT---SVL----------TQAC--P-----KISF-----EPIPIHYCAPAGFAILKCND-KNFNGTGECKNVSTVQCTHGIRPVVSTQLLLNGSLAE-DE-V-----------VIKSANLTDNAKTIIVQLNESVEINCTRPNNN-T-SE-GI-HI----GPGR--A-----FFA-----TT---RI---IGDIRKAYCIVNRKKWNNTLQHIATKLK--E--QFN---------NKT-IVFN--HSSGGDPEIVMHTFN-----C-RGEFFY-CNST----PL-F--N--S--TWHANG-------------------------SYAQNGDGENITLHCRIKQIINMW-QEVGKAMYAPP---ISGEIKCSS-NITGLLLTRDGG------------NNTQNRETFRPGGGDMRDN-WRSELYKYKVVKIEPLGVAPTRARR---RVV--QREKR
>B.US.2006.907.KX129504
CTKLKNANNTNSTGNANN-------------------------TNSSSTIKEEGEMKN----CSFNI-T-T--N-I----R-D-----K----M-Q---R-----EYALFYKYDLVPIKDNNRNN-----------------NRANITRYRLI---SCNT---SVI----------TQAC--P-----KVSF-----EPIPIHYCAPAGFAILKCKD-KKYNGTGPCKNVSTVQCTHGIRPVISTQLLLNGSLAE-EE-V-----------IIRSENITDNAKIIIVQLKEAVEINCTRPNNH-T-RK-RM-TI----GPGK--V-----WYT-----TG---EI---VGDIRKAHCNISRARWNDTLKQIVGKLR--E--KFS---------NKT-IVFN--RSSGGDPEIVMHSFN-----C-GGEFFY-CNTT----QL-F--N--S--TWYDTD--------------------------NTTIDIKDPIILPCRIRQIINMW-QEVGKAMYAPP---ISGQIRCLS-NITGLLLTRDGG-----------NSKNETTEVFRPGGGNMKDN-WRSELYKYKVVKIEPLGVAPTKAKR---RVV--QREKR
>B.US.2001.912.KX129508
CTNVNNTNTT------------------------------------ETKMEVLREMKN----CSFNV-T-T--S-V----R-D-----K----M-K---K-----EYALFYTLDIVPIDK-----------------------DNDNTSYRLI---SCNT---SVI----------KQAC--P-----KVTF-----EPIPIHYCAPAGFAILKCND-KKFNGSGPCTNVSTVQCTHGIKPVVSTQLLLNGSLAE-EE-V-----------IIRSENFSNNAKIIIVHLNESIGINCIRPSNN-T-RK-GI-HI----GPGR--A-----FYA-----TG---EV---IGDIRQAHCNVSRTQWNNTLKQIVMKLE--K--QFGK--------NKT-IIFN--QSSGGDPEIVMHSFN-----C-GGEFFY-CNST----PL-F--N--S--TWVNGTWNG----------------------TTGSNEGNDTITLQCRIKQIINMW-QKVGKAMYAPP---IRGQIRCSS-NITGLLLTRDGS----------SANSTNNTEIFRPGGGDMRDN-WRSELYKYKVVKIEPLGIAPTKAKR---RVV--QREKR
>B.US.2001.935.KX129509
MGMILNATATNA-------------------------------TSDGVGGMEKGEMKN----CSFNV-T-T--I-I----G-N-----K----V-Q---K-----NYALFYSLDVIPIDDE---------------------NNGINTSYRIR---SCNT---SII----------TQAC--P-----KVTF-----EPIPIHYCAPAGFAILKCNN-KTFEGKGPCTNVSTVQCTHGIRPVVSTQLLLNGSLAE-EE-I-----------VIRSDNFTNNAKTIIVQLNKTVEIHCIRPGNN-T-IR-SL-SL----GPGR--A-----FVA-----SR---QI---IGEIRRAHCNISRANWTSTLEQIAEKLR--E--QFV---------NKT-IVFK--QPSGGDLEIVTHSFN-----C-GGEFFY-CNTT----QL-F--N--S--TWFSNSTQN----------------------NTEGSSDNINITLPCRIRQIINMW-QEVGKAMYAPP---ISGIIKCSS-NITGLLLTRDGG------------NSSGNSEIFRPGGGNMKDN-WRSELYKYKVVRIEPLGVAPTRAKR---RVV--QREKR
>B.US.2003.936.KX129510
CTDCKNPNSSCT-------------------------------NYNSSRIDEGEEIKN----CSFNI-A-T--N-R----G-D-----K----E-Q---K-----EYALFYNLDLVQMDVKNN-------------------TSYNNTSYRLV---SCNT---SVI----------TQAC--P-----KVSF-----EPIPIHYCAPAGFAILKCNN-DTFNGTGPCTNVSTVQCTHGIRPVVSTQLLLNGSLAE-KE-V-----------AVRSENFTDNTKTIIVQLNQSVEINCTRPNNN-T-RK-GI-HI----GPGG--A-----IYA-----AG---AI---IGDIRQAHCNISRTKWKDTLKQVVNKLR--E--QFG---------NKT-IVFK--PSSGGDLEIVMHTFN-----C-GGEFFY-CNTT----EL-F--N--S--TWNSTT-------------------------ESNNTEGNDTITLPCRIKQIINMW-QEVGKAMYAPP---IRGQIRCSS-NITGLLITRDGG-----------NNNTNHNETFRPGGGNMRDN-WRSELYKYKVVRIEPLGIAPTKAKR---RVV--QREKR
>B.US.2001.940.KX129511
CTNWKANSTSNI-------------------------------TSSSWDRIENGEIKN----CSFNI-T-S--G-I----R-D-----K----V-K---K-----EHALFNRLDVMPIDN------------------------NNNSSYILI---NCNT---SVI----------TQAC--P-----KVSF-----EPIPIHYCAPAGFAILKCNN-KTFNGTGPCTNVSTVQCTHGIRPVVSTQLLLNGSLAE-EE-V-----------IIRSENFTNNAKTIIVQLNDSIEINCTRPGTH-T-RK-RV-SI----GPGR--A-----FYA-----RE---YI---TGDIRKAHCTLNGTKWNNTLQQIVNKLR--V--QFD---------NKT-IIFN--QSSGGDPEIVMHIFN-----C-RGEFFY-CNTT----KL-F--N--S--TWYVNGT------------------------WKGDNNSTGKIILPCRIKQIINMW-QEVGKAMYAPP---IKGELNCSS-NITGLLLVRDGGNNQ-------DNSTNNNTEIFRPGGGDMRDN-WRSELYKYKVVKIQPLGIAPTTAKR---RVV--QREKR
>B.US.2011.DAH.KX129517
CIDVGNSTNTTSYNN----------------------------TDEGNKLMEKGEMKN----CSFNI-T-T--N-I----R-D-----K----R-Q---K-----EYALFYKLDVVPIESNTISNAN---------------NSDNYTSYRLI---SCNT---SVI----------TQAC--P-----KISF-----EPIPIHYCAPAGFAILKCSD-KNFTGKGSCKNVSTVQCTHGIKPVVSTQLLLNGSLAE-GD-I-----------VIRSENISDNTKTIIVHLNKSIEINCTRPNNN-T-RR-GI-PF----TPGG--S-----FYV-----TD---TI---IGDIRKAYCTVNKTAWNNTLGQIAKKLR--E--HFS---------NKT-IAFN--QSAGGDLEIVMHTFN-----C-GGEFFY-CNTT----QL-F--N--S--TWHDNE-------------------------TETRGSGSDNITLPCRIKQIINMW-QEVGKAMYAPP---IRGPIMCVS-NITGMLLTRDGG--------------NNNTETFRPGGGNMKDN-WRSELYKYKVVNIEPIGIAPTKARR---RVV--QREKR
>B.US.2011.JBS.KX129520
CTDNITNIT-------------------------------------TISNNMTGEIKN----CSFNI-T-T--N-M----R-D-----K----I-Q---K-----TYALFYKLDVQTNEE-------------------------NNNTYILK---SCNT---SVI----------TQAC--P-----KVTF-----EPIPIHYCAPAGFAIVKCNN-KTFNGTGPCNNVSTVQCTHGIRPVVSTQLLLNGSLAE-EE-I-----------MIRSENFSDNAKIIIVQLNATVQINCTRPNNN-T-IK-GI-HI----GPGR--A-----FYT-----TG---QV---TGDIRQAHCNISKAAWNNTLKQIVKKLR--R--QFE---------NKT-IAFM--PSSGGDPEIEMHSFN-----C-GGEFFY-CNTT----NL-F--N--S--NWTTEE-------------------------SNDTTGGNETITLPCRIKQFINLW-QEVGKAMYAPP---VKGVIKCLS-NITGLLLTRDGG-----------NNNSSTTEIFRPGGGDMRDN-WRSELYKYKIVQIEPLGIAPTKAKR---IVV--QREKR
>B.US.2011.JCP.KX129521
CSDMNTTNVK--------------------------------------NITETGEMKN----CSFNV-T-T--N-I----R-D-----K----V-Q---E-----RYTIFSKLDVVKIDDEKVP----------------------NTSYRLI---NCNT---SVI----------TQAC--P-----KVTW-----EPIPIHYCTPAGFAILKCND-KKFNGTGPCKNVSIVQCTHGIKPVISTQLLLNGSLAE-EE-V-----------VIRSSNFSDNAKIIIVQLNASVEINCTRPNNN-T-RK-GI-HI----GPGR--A-----FYG-----T----DI---IGDIRQAHCNISSKNWTDTLQKVAAKLG--E--QFN---------ITK-INFS--QPSGGDPEIVMHSFN-----C-GGEFFY-CNLS----QL-F--D--S--TWENTTNGTWNGNS-----------------GINNTGGNDTITLPCRIKQIINMW-QEVGKAMYAPP---IKGIISCSS-NITGILLTRDGGN---------DSTSRSDTDTFRPAGGDMRDN-WRSELYKYKVVKVEPLGIAPTKARR---RVV--QREKR
>B.US.2012.JJM.KX129526
CTDTNTTANNGTTA-----------------------------DNGGGMNDNGGGMKN----CSFNI-T-P--S-I----S-E-----K----Q-K---K-----ERALFYNLDIVQIDK------------------------NNNNSYRLI---SCNT---STI----------TQAC--P-----KISF-----EPIPIHYCAPAGFAILKCSD-TKFNGSGKCQNVSTVQCTHGIRPVVSTQLLLNGSLAE-EE-V-----------IIRSENFTNNAKTIIVQLKEAVEINCTRPNNN-T-RK-GI-HM----GPGK--T-----FYA-----TG---GI---IGNIRQAHCNVSRSKWNNTLVQVVKKLR--E--QFE---------NKT-IVFN--QSSGGDPEIVTHSFN-----C-GGEFFY-CNTA----EL-F--N--S--TWNDTK--------------------------GTDSTKEDTIVLPCKIKQIVNLW-QKVGRAMYAPP---IRGQINCTS-NITGLLLTRDGG----------GNSSNSTEEVFRPGGGDMRDN-WRSELYKYKVVKIEPLGVAPTKAKR---RVV--QREKR
>B.US.2011.REH.KX129529
CTDHNNGTSNNNTNHS---------------------------ASKETLKEEQGAIKN----CSFNV-T-T--G-V----R-N-----K----F-Q---R-----EYALFYKIDVEQVEN-------------------------DNTSYRLL---HCNT---SVI----------TQAC--P-----KISF-----EPIPIHYCAPAGFAILKCRD-KKFNGSGTCQNVSTVQCTHGIKPVVSTQLLLNGSLAE-EE-V-----------IIRSENFTDNAKNIIVQLNESVVINCTRPNNN-T-RK-GI-HM----GPGS--T-----LYA-----TG---EI---IGDIRKAHCNISRKEWNGALTKIAKKLG--E--QFK---------NKT-IVFK--NSSGGDPEIVMHSFN-----C-GGEFFY-CDTS----QL-F--N--T--TWNGTS-------------------------LNDTNTTEGNITLPCRIRQIVNRW-QEVGKAMYAPP---IRGVISCSS-NITGLILTRDGGE---------QNETQNKTEVFRPGGGNMMDN-WRSELYKYKVVKIEPLGIAPTKAKR---RVV--QREKR
>B.US.2009.1002.KX129534
CTNWNATGRNVTY------------------------------SYNSNIGNMTEELKN----CSFNV-T-T--S-M----R-D-----K----V-Q---K-----AYALFYTLDIVPIEN----------------------NNPNETIYRMT---SCNT---SLI----------TQAC--P-----KVSF-----EPIPIHYCAPAGFAILKCNN-RTFNGTGPCPNVSTVQCTHGIKPVVSTQLLLNGSLAE-ED-I-----------EIRSKNFTDNTKIIIVQLNKSVEINCTRPSNN-T-RK-GI-TI----GPGR--A-----FYT-----TG---EV---IGDIRRAHCNLSRTEWNNTLRQIARKLG--E--QFGN--------NKT-VIFK--NSSGGDPEIVMHSFN-----C-GGEFFY-CNTT----KL-F--D--S--TWTKSKWSS----------------------DEEPNKTNDTITLQCRIKQIINMW-QEVGKAMYAPP---IRGQINCTS-NITGLLLTRDGG-----------INSTNGTEIFRPGGGDMRDN-WRSELYKYKVVKIEPLGVAPTRAKR---RVV--QREKR
>B.US.2006.1140.KX129542
CTDLNTKTNNTINN-----------------------------SSSWGPIEQEGEIKN----CSFNV-T-T--D-I----G-D-----K----KVQ---K-----EYAYFYKLDVVQIDNNNN-------------------NSSNNNSYRLL---NCNT---SVI----------TQTC--P-----KVSF-----EPIPIHYCTPAGFAILKCND-KKFNGTGPCTNVSTIQCTHGIRPVVSTQLLLNGSLAE-DE-V-----------VIRSKNFTDNAKTIIVQLNETVIINCTRPNNN-T-RK-SI-TL----GPGR--A-----FFA-----T----EI---IGEIRQAHCNISGEEWEKALTKVAKKLR--Q--QF----------NAT-IAFN--QSSGGDPEIVMHSFN-----C-GGEFFY-CNTT----QL-F--N--N--TWNGTA--------------------------WSTTKENGTITLPCRIKQIINMW-QEVGKAMYAPP---IRGQIRCSS-NITGLLLTRDGGNS--------TQIGGNRTETFRPGGGNMKDN-WRSELYKYKVVKIEPLGIAPTKAKR---RVV--QREKR
>B.US.2010.1261.KX129572
CTDMKINGTNTTKIDDTS-------------------------TTNNTLEMAPGEIKN----CSFNI-S-T--D-V----T-D-----K----K-H---K-----EYALFYKYDVVPLNESTSNNGS---------------SHNEGTSYKLI---SCNA---SVT----------TQAC--P-----KVSF-----EPIPIHYCAPAGFAILKCND-KQFNGKGTCKNVSTVQCTHGIRPVVSTQLLLNGSLAE-GD-I-----------VIRSENITDSAKTIIVQLKDPVIINCTRPNNN-T-RK-SI-HT----GPGK--A-----YYV-----TG---EI---IGDIRKAHCNISGRQWNDTLTQVAKKLS--E--QID---------KTE-IIFK--SSSGGDPEIVMHNFN-----C-GGEFFY-CNTT----DL-F--K--G--IWNGTN--------------------------NTSSDSDKNITLPCRIKQIINMW-QEVGKAMYAPP---IRGQIRCSS-NITGLLLTRDGG----------IDNNNSTNETIRPGGGNMKDN-WRSELYKYKVVRIEPLGIAPTKARR---RVV--QREKR
>B.US.2006.1266.KX129582
CVDWKNDTTKNNTNTTMNNTKT---------------------DNSTIKTMEEGEVKN----CSFNV-T-T--S-M----R-E-----K----V-T---K-----EHALFYSLDVVPTDD-------------------------SNSSYRLI---SCNT---SVV----------TQAC--P-----KISF-----EPIPIHYCAPAGFAILKCND-KKFNGTGPCTNVSTVQCTHGIRPVVSTQLLLNGSLAE-EE-V-----------IIRSENITDNAKTIIIQLNKTVVINCTRPGNN-T-RK-GI-HM----GPGR--A-----FYT-----TG---RI---IGDIRQAHCNISGQDWNNTLQKVVRKLR--E--HF----------NKT-IIFN--QSSGGDPEIVMHSFN-----C-GGEFFY-CNTT----KL-F--N--S--TWYSNNTST----------------------WNSTEGSNDTIILPCRIKQIINMW-QEVGKAMYAPP---ISGQIRCSS-NITGLLITRDGG----------SGNHTNMTETFRPGGGDMRDN-WRSELYKYKVVKIEPLGVAPTKAKR---RVV--QREKR
>B.US.2004.1295.KX129591
CRDANTTNTT-----------------------------------IKVEQMEKGEIKN----CSFNV-T-T--G-I----R-D-----R----V-K---K-----EYALFNRLDVAPIDG-----------------------RKNETSFILI---SCNT---SVL----------KQAC--P-----KVSF-----EPIPIHYCAPAGFAILKCKD-KKFNGTGPCTNVSTVLCTHGIRPVVSTQLLLNGSLAE-EE-I-----------VIRSENISNNAKTIIVHLNETVKINCTRPNNN-T-RK-SI-HL----GRGR--S-----FFG-----T----QI---IGDIRQAHCNISKSQWENTLEKVVKKLR--E--KFP---------NKT-IIFN--QSSGGDPEIVMHSFN-----C-GGEFFY-CNTA----QL-F--N--K--TWNDNATLNLTTM------------------PPVEKSENDTITLRCRIKQIINLW-QKVGKAMYAPP---IIGQINCTS-NITGLLLTRDGG----------LGNGTNTTEIFRPGGGDMRDN-WRNELYKYKVVKIEPLGIAPTTAQR---RVV--QREKR
>B.US.2006.1313.KX129600
CSNWTNGTTNNGTATTTNN------------------------SINSIGNLENGEVKN----CSFNV-T-T--G-L----K-D-----K----I-Q---K-----EYALFYKLDVVPIEG-----------------------ENNNNSYRLI---SCNT---STI----------TQAC--P-----KVSF-----EPIPIHYCAPAGFAILQCNN-KTFNGTGPCTNVSTVQCTHGIKPVVSTQLLLNGSLSE-GD-V-----------MIRSENFTNNAKTIIVQLNESVVINCTRPNNN-T-RK-SI-HI----APGR--A-----FYA-----TG---EI---IGDIRQAHCNLSRAQWNKTLEKIVIKLR--E--QYG---------NKT-IVFN--HSSGGDPEIVMHSFI-----C-GGEFFY-CNST----QL-F--N--S--TWNITGG------------------------NITTEGNNETITLPCRIKQFVNMW-QEVGKAMYAPP---IRGIIRCSS-NITGLLLTRDGG-----------TNETNNTEIFRPGGGDMREN-WRSELYKYKVVRIEPLGVAPTRAKR---RVV--QREKR
>B.US.2013.1368.KX129626
CTEYSGNDTRGTNITG---------------------------NVTSEKIEGKIEMKN----CSFNI-T-T--S-I----R-D-----K----V-Q---K-----NYALFYNLDIVLIEDDNNSRQNKSSQHEIN-------NNKTYASYRLI---NCNT---SVI----------KQAC--P-----KVSF-----EPIPIHYCAPAGFAILKCND-KKFNGTEPCTNVSTVQCTHGIRPVVSTQLLLNGSLAE-GD-V-----------VIRSENFTNNAKIIIVQLNESVTIECKRPSNN-T-RK-GI-HI----GPGG--A-----FYT-----TG---EV---IGDIRRAFCNISKEKWNKTLSHIVTKLR--E--IQQVK-------NKT-IIFD--RSSGGDLEIETHSFN-----C-GGEFFY-CNTT----PL-F--N--S--TWNDTK-------------------------GSIERNGSDSFILQCRIKQIINMW-QKVGKAMYAPP---IRGQIRCVS-NITGLLLTRDGG-----------DNETRKNETFRPGGGDMRDN-WRSELYKYKVVKIEPLGVAPTKAKR---RVV--QREKR
>B.US.2004.1375.KX129628
CSDLKNVTNTKGNGTNNNNTNTTS-------------------SSEGTMMGEEKDMRN----CTFNI-T-T--N-I----R-D-----K----V-K---E-----EYALLYKLDIVPIDSAKDNNSAK--------------DNSSYSSYRLI---SCNT---SVI----------TQAC--P-----KVSF-----EPIPIHYCAPAGFAILKCNN-KTFNGKGPCTNVSTVQCTHGIRPVVSTQLLLNGSLAE-EE-V-----------VIRSENFTNNAKTIIVQLNVSVEINCTRPNNN-T-RK-SI-HI----GPGR--A-----FYT-----TG---GI---IGNIRQAHCNISGTKWNDTLKQIVEKLR--E--QFG---------NKK-IVFN--QSSGGDPEIVMHSFN-----C-GGEFFY-CNST----SL-F--N--S--SWDVNG-------------------------TWEGSDYSKNITLPCKIKQIINMW-QEVGKAMYAPP---VAGQIRCSS-NITGLLLTRDGG------------EVNDSSETFRPGGGDMRDN-WRSELYKYKVVKIEPLGVAPTKAKR---RVV--QREKR
>B.US.2004.1386.KX129630
CSNVNTNVNTTN-------------------------------TNSSVEEMERGEIKN----CSFNV-T-T--D-I----R-D-----R----I-K---E-----QYALFYKLDVVPIDN-------------------------SNTSYRLI---SCNT---SVI----------TQAC--P-----KVSF-----EPIPIHFCAPAGFAILKCNN-KTFNGTGPCKNVSTVQCTHGIRPVVSTQLLLNGSLAE-ED-I-----------VIRSANFTNNAKIIIVQLKEAIQINCTRPNNN-T-RK-GI-HI----GPGR--A-----FYA-----T----DI---IGDIRQAHCNISRTAWNDTLQKIVKKLR--E--QFG---------NKT-IIFN--RSSGGDPEIVMHSFN-----C-KGEFFY-CNTT----QL-F--D--S--KWDTNST------------------------WNSTAEEDDPITLPCRIKQIINMW-QEVGKAMYAPP---IKGIISCSS-NITGLLLTRDGG-----------NTTTTDTETFRPGGGDMRDN-WRSELYKYKVVKIEPLGLAPTKAKR---RVV--QREKR
>B.US.2013.1393.KX129654
CTDNATDTSAQTAN-----------------------------NSTISEGEMTGEIKN----CSFNV-T-S--I-I----G-D-----K----R-W---K-----EYGLFYKLDIVPINN-------------------------DTTSYTLI---TCNK---SVI----------THAC--P-----KISF-----EPIPIHYCAPAGFAILKCKD-PKFNGTGPCTNVSVVQCTHGIRPVVSTQLLLNGSLAE-EE-V-----------VIRSENFTDNAKTIIVQLNKSIEINCTRPYNY-T-RK-RI-SM----GPGR--S-----YIT-----TK---QI---VGDKRKAHCNISSRAWNSTLKQVATKLR--E--QFG---------NKT-IIFN--HSSGGDPEIVMHTFN-----C-GGEFFY-CNTT----KL-F--N--R--AWNVT--------------------------IEGLNNTEEKITLPCKIKQIINRW-QEVGKAMYAPP---IEGQIRCIS-NITGLLLTRDGG------------ATNSTNETFRPGGGNMRDN-WRSELYKYKVVQIEPLGIAPTTAKR---RVV--QREKR
>B.US.2005.1406.KX129659
CTDHINSTDTHNINST---------------------------NAHTNNSSGMGEVKN----CSFNI-S-T--N-I----R-D-----R----F-Q---K-----TYALFYKLDVVPIDN-------------------------NNTSYRLI---SCNT---SVL----------TQAC--P-----KVTF-----EPIPIHYCAPAGFAILKCNN-KTFNGSGPCTNVSTVQCTHGIRPVVSTQLLLNGSLAE-EE-I-----------VIRSENITDNAKTIIVHLNKAVKINCTRPSNN-T-RR-SI-HI----GPGR--A-----FYA-----TE---RI---TGDIRQAHCNVSVQDWKETLNQTVKKLR--K--QFG---------NKT-IIFN--QTSGGDPEIVMHTFN-----C-AGEFFY-CNTT----KL-F--N--S--TWNNNG-------------------------SGTFPNNSDIYTLPCRIKQIINMW-QRVGKAMYNPP---IQGQINCSS-NITGLLLTRDGG-------------GENETETFRPGGGNMRDN-WRNELYRYKVVQIEPLGIAPSKAKR---RVV--QREKR
>B.US.2007.1456.KX129675
CININGTETNSS-------------------------------TRTNNSKIMEGEMKN----CSFNV-T-T--Q-I----K-N-----K----V-Q---K-----EYAVFYKLDLVQIDN-------------------------DTTSYMLI---SCNT---SVI----------TQAC--P-----KVTF-----EPIPIHYCAPAGFAILKCND-KKFNGKGSCKNVSTVQCTHGIRPVVSTQLLLNGSLSE-EE-V-----------VIRSKNFTNNANTIIVQLNESIPINCTRPNNN-T-RK-SI-NM----GPGR--A-----MYA-----TG---AI---IGDIRQAHCNISGERWNSTLEKVVEKLK--E--QFQ---------NKT-IVFN--QSSGGDPEVVLHSFN-----C-GGEFFY-CNLT----KL-F--N--S--TWNTNN-------------------------TWTGSNYTGTITLPCRIKQIINRW-QEVGKAMYAPP---ISGQIRCSS-NITGLLLTRDGG------------DKNGTEEIFRPTGGDMRDN-WRSELYKYKVVKIEPLGVAPTRAKR---RVV--QREKR
>B.US.2006.1555.KX129679
CTDAMNTTRGNTNNDT---------------------------TFEVGKMMEKGEIKN----CSFNI-T--DPS-M----G-D-----K----R-Q---E-----ARALFNRLDVVPIGN-----------------------DTNTTRYRLI---SCNT---SVL----------TQAC--P-----KVSF-----EPIPIHYCAPAGFAILQCKD-KNFNGSGPCTNVSTVQCTHGIKPVVSTQLLLNGSLAE-DE-V-----------VIKSENFTNNAKTIIVQLNETVPITCIRPNNN-T-RK-GI-HL----GLGR--T-----FYA-----TG---EI---IGDIRQAHCNISKANWNRTLELIAAKLR--E--QYN---------ASK-IVFN--HSSGGDPEIVMHTFN-----C-GGEFFY-CNTT----QL-F--N--S--TWPSNS-------------------------TNSTEDTETKITLPCRIKQIINMW-QEVGKAMYAPP---ISGIINCTS-NITGLLLTRDGGDRN-------NNNSALEEEVFRPGGGDMRDN-WRSELYKYKVVKLEPLGIAPTKARR---RVV--QREKR
>B.US.2010.1641.KX129686
CSDWKNTSRANDS------------------------------NYYNDSLDLTREIKN----CSFNV-T-T--N-I----R-D-----K----V-K---K-----EYALLYKVDVVPIEN-----------------------ENDNTSYRLI---SCNT---SVI----------TQAC--P-----KVTF-----EPIPIHYCAPAGFAILKCND-KQFNGTGPCKNVSTVQCTHGIRPVVSTQLLLNGSLAE-ED-V-----------VIRSSNFSNNAKTIIVQLKEAVEINCTRPSNN-T-RK-GI-HL----GPGK--T-----FYA-----TG---DI---IGDIRQAHCNLSETKWNKALEQVAKKLK--E--QF----------NKT-IIFN--QSSGGDPEVVMYSFN-----C-GGEFFY-CNST----QL-F--N--A--TKQYNGT------------------------SNTTKESNNTITLPCRIKQIINLW-QEVGKAIYAPP---IRGVIKCSS-NITGIMLTRDGG----------NTSSSNNNEVFRPGGGDMREN-WRSELYKYKVVKIEPLGVAPTKARR---RVV--QREKR
>B.US.2009.1842.KX129696
CSNYNGTNATST--------------------------------NNSSKVEMIGEIKN----CSFNI-T-T--S-I----R-D-----R----T-R---K-----DYALFYNLDIVPIDN-------------------------DNTSYRLL---SCNT---SVI----------TQAC--P-----KISF-----EPIPIHYCAPAGFAILKCNN-KTFNGTGPCTNVSTVQCTHGIRPVVSTQLLLNGSLAE-EE-V-----------VIRSENFTNNAKSIIVQLNESVQINCTRPNNN-T-RK-SI-PI----GPGR--A-----FFT-----TG---EI---IGNIRQAHCNISSRNWNNTLRQIAKKLR--E--QFG---------NKT-IIFK--QHSGGDPEVVTHTFN-----C-GGEFFY-CNTT----RL-F--N--S--TWNNTE--------------------------NSEGTSDHNITLPCKIKQIINMW-QEVGKAMYAPP---ITGQIRCSS-NITGLILVRDGG----------NTSDTNETETFRPGGGNMRDN-WRSELYKYKVVKIEPLGVAPTKAKR---RVV--QREKR
>B.US.2010.-.KX228803
CTD-----------------------------------------------TEKGEMKN----CSFNV-T-T--N-I----G-N-----K----I-K---R-----EYALFYKLDIAQINE------------------------NDNASYIMT---SCNT---SVL----------TQAC--P-----KVSF-----EPIPIYYCAPAGFAILKCRD-KKFSGKGKCTDVSTVQCTHGIRPVVSTQLLLNGSLAE-EE-V-----------VIKSDNFTDNAKIIIVQLNETVEINCTRPGNN-T-RK-SI-HL----GQGR--A-----WYA-----TG---DI---IGDIRQAHCNISKVKWNNTLRMIATKLR--E--QFP---------NKT-IVFN--QSSGGDPEIAMHSFN-----C-GGEFFY-CNTT----AL-F--N--S--TW----------------------------------ESNETITLQCRIKQIINMW-QEVGKAMYAPP---IRGQIRCSS-NITGLLLTRDGG-----------NTNETTSETFRPGGGNMRDN-WRSELYKYKVVKIEPLGIAPTKAKR---RVV--QREKR
>B.US.1997.645.KX255826
CTNLNISQNATRNNTSSTNIST---------------------NNSEAIGEMIGEMKN----CSFNI-T-T--N-I----R-N-----K----V-E---K-----KYALFYKLDIVQVDN-------------------------DNTSYRLI---SCNT---SVI----------TQAC--P-----KISF-----EPIPIHYCAPAGFAILKCNN-KKFNGTGPCNNVSTVQCTHGIRPVVSTQLLLNGSLAE-EE-I-----------VIRSENFTNNAKTIIVQLKEAVEINCTRPNNN-T-RK-GI-YV----GPGR--R-----FYA-----MR---KV---IGDIRQAHCNISRAKWNDTLRKVAEKLR--E--QFE---------NKT-IIFN--SSSGGDPEIVMHSFN-----C-GGEFFY-CDTT----KL-F--N--S--TWNSTG-------------------------SNNSTDNNGTIWLPCRIKQIINMW-QEVGKAMYAPP---ISGQIRCSS-NITGLLLTRDGG----------NSSNNSNTETFRPGGGDMRDN-WRSELYKYKVVRIEPLGVAPTKAKR---RVV--HREKR
>B.US.2014.2286.KX505395
CTDELNNMNNKN-------------------------------KTNNATVEEKGEIKN----CSFNI-T-T--S-I----K-D-----K----V-----K-----DYALFYRLDIVPVNA-----------------------SANSTKYRLI---NCNT---SVI----------TQAC--P-----KVSF-----EPIPIHYCAPAGFAILKCNN-RTFEGKGACKNVSTVQCTHGIRPVISTQLLLNGSLAE-EE-V-----------VIRSENFTNNARIIIVQLNKSVKINCIRPNNN-T-RK-SV-PI----GPGR--A-----WYA-----TG---DI---IGDIRQAHCNLSKTEWNEALGQIATKLR--E--LEQFR-------NKT-IVFK--NSSGGDPEIVRHSFN-----C-GGEFFY-CDTT----KL-F--N--S--TWNGTN--------------------------TVVNQTTENITLSCRIKQIINRW-QEVGKAMYAPP---IEGQIRCSS-NITGLLLTRDGG----------INNETNTTEIFRPGGGDMRDN-WRSELYKYKVVRIEPLGVAPTKAKR---RVV--QREKR
>B.US.2014.2443.KX505412
CTDLRRNITTNN-------------------------------VTSANATTEGEEMKN----CSFNV-T-T--N-I----R-D-----K----I-K---N-----DYALLYKYDIVPIDN-------------------------DNTSYRLT---SCNT---SVI----------TQAC--P-----KVSF-----EPIPIHYCAPAGFAILKCND-KKFNGTGKCNNVSTVQCTHGIKPVVSTQLLLNGSLAE-EE-I-----------VIRSENLTNNAKIIIVHLNASVEINCTRPNNN-T-RK-GI-HI----GPGR--A-----FYA-----TG---DI---IGKIRQAYCTVNGTKWNNILQKIVRKLR--E--YTEFK-------NKT-VVFN--HSSGGDPEIVMHSFN-----C-GGEFFY-CNTT----NL-F--N--S--TWNVSD--------------------------TTGRGVSDNITLPCRIKQVINMW-QEVGKAMYAPP---IPGQIRCSS-NITGLLLTRDGG-------------NTSESETFRPGGGDMRDN-WRSELYKYKVVKIEPLGVAPTKAKR---RVV--QREKR
>B.US.2014.2454.KX505435
CSNANFTKVNSTNS-----------------------------NNSSVLQMEEGEIKN----CSFNV-T-T--S-I----R-D-----K----I-T---K-----EYALFYKPDVVKIDGD--------------------------NSYTLI---NCNT---SVI----------TQAC--P-----KVSF-----EPIPIHYCTPAGFAILKCND-KKFNGTGPCTNVSTVQCTHGIRPVVSTQLLLNGSLAE-EG-I-----------VIRSQNFSDNAKTIIVQLNESVVINCTRPNNN-T-RK-SI-HI----GPGG--A-----FYA-----TG---DI---IGNIRQAHCNLSRTAWNNTLRQIVTKLR--E--QFK---------NAT-IVFN--QSSGGDPEIVMHSFN-----C-GGEFFY-CNTS----KL-F--N--S--TWNDTST------------------------GEWESNDNETIILPCKIRQIINRW-QKVGRAMYAPP---IRGQIRCSS-NITGLLLTRDGG----------INRTENETEIFRPGGGDMRDN-WRSELYKYKVVKIEPLGIAPTRARR---RVV--QREKR
>B.US.2015.2521.KX505441
CTNATAINAT-----------------------------------SSSKTNITSEIKK----CSFDV-T-T--D-R----R-D-----K----V-K---K-----EYALFYKLDIVQIDENNSNKNKS--------------SNDTVEQYRLI---SCNT---SVL----------TQAC--P-----KVSF-----QPIPIHYCAPAGFAILKCNN-KNFTGSGSCTNVSTVQCTHGIKPVVSTQLLLNGSLAE-EG-V-----------VIRSENFSNNAKTIIVQLKTSVSINCTRPNNN-T-RK-GI-HI----GPGR--T-----FYA-----AG---EI---IGDIRQAHCNISREDWNNTLKQVVEKLG--D--QYN---------ITK-IIFN--HSSGGDPEIVMHSFN-----C-GGEFFY-CNTT----QL-F--N--S--TWSKNNTWE----------------------KNEDNSINSTITLPCRIKQIINMW-QEVGKAMYTSP---IKGQISCNS-SITGILLTRDGG------------RNNSDNETFRPGGGDMRDN-WRSELYKYKVVKIVPLGIAPTAAKR---RVV--QREKR
>B.US.2014.2531.KX505504
CTDVRNGTGNSTG------------------------------NSNITDRIEKGEMKN----CSFNI-T-T--I-L----G-N-----K----K-Q---K-----KYTLFDRLDLVPIDG-----------------------GDNTTNYRLI---SCNT---STL----------TQAC--P-----KTSF-----EPIPIHYCAPAGFAILKCND-KRFNGSEQCKNVSTVQCTHGIKPVVSTQLLLNGSLAE-ED-V-----------VLRSKNFSDNNNIIIVQLKEPVEIRCERPNNN-T-RK-SI-TI----GPGK--A-----MFT-----T----DI---IGDIRKAHCNISRTRWNNTLHKIVEKLK--T--QFN---------NKT-IVFN--QSSGGDPEVVMHMFN-----C-GGEFFY-CNLT----KL-F--N--S--TWNKTEGPWNV--------------------TEEYGNITDPNILPCRIKQIINMW-QRVGRAMYAPP---IKGKLQCTS-NITGLLLTRDGG------------KVNNETEIFRPAGGDMRDN-WRSELYKYKVVKIEPLGIAPTRAKR---RVV--QREKR
>B.US.2016.2609.KX505535
CINTTSSGVN--------------------------------------GTIEDGDMKN----CSFNI-T-T--D-M----K-D-----K----V-Q---R-----EYAFFNKLDIVPMDSS---------------------GSTNETNYRLI---SCNT---SAI----------TQAC--P-----KISF-----EPIPIHYCAPAGFAIIKCNN-KTFNGTGPCTNVSTVQCTHGIKPVVSTQLLLNGSLAE-ED-I-----------IIRSENLTNNAKTIIVQLKDPVEITCIRPNNN-T-RK-SI-TM----GPGR--A-----FYT-----T----DI---IGNIRQAHCNISRANWTDTLKKIASKLR--E--KF----------NKT-IIFD--QPSGGDLEIVMHSFN-----C-GGEFFY-CNTT----QL-F--N--S--TWNCTGTACTLNG------------------TVLNGINNTNITLPCRIKQIINMW-QKVGKAMYNPP---IKGVIQCTS-NITGIILTSDNG-----------GIGNNENETFRPAGGDMRDN-WRSELYKYKVVRIEPLGIAPTKAKR---RVV--QREKR
>B.US.2015.3693.KX505552
CNNTNGTSTTN-----------------------------------ATKGSWETEMKN----CSFNI-T-T--E-R----R-G-----K----V-K---T-----EYALFYTLDVVQIKDDNDKDN----------------NDSSNSNYRLI---SCNT---SVI----------TQAC--P-----KVSF-----EPIPIHYCAPAGFAILKCKD-KNFNGTGPCQNVSTVQCTHGIKPVVSTQLLLNGSLAE-DD-V-----------VIKSENLTNNVKTIIIQLNQSIEINCIRPNNN-T-RK-SI-HM----GPGK--A-----FFA-----T----DI---IGDIRQAHCNLNKTKWNNTLSQIVTKLG--K--QLN---------TTT-IVFQ--PPSGGDPEIVRHSFN-----C-RGEFFY-CNTD----KL-F--N--S--TWNSNGSGTWN--------------------RDDTEESNDTITLQCRIKQIINMW-QEVGKAMYAPP---IEGQIKCSS-NITGLLLTRDGG-----------NSSSTNDEIFRPGGGDMKDN-WRSELYKYKVVKIEPIGIAPEKAQR---RVV--QREKR
>B.US.2013.CP02.KX505583
CTDPKDNTTDTMSKNST--------------------------DPSNITTSIKEEMKN----CSFNV-T-T--D-V----R-D-----K----V-K---T-----EYALLYKFDITEIRDTN--------------------NTNNTTNYRLT---SCND---SVI----------TQAC--P-----KVSF-----EPIPIHYCAPAGYAILKCNN-KGFSGTGPCTNVSTVQCTHGIRPVVSTQLLLNGSLAE-GE-V-----------VIRSANFSDNAKTIIVQLNKPVQMNCTRPGNT-T-RR-RI-PL----GLGR--A-----FYT-----TG---NI---IKDVKRAYCNISGAAWNDTLKKVATQLS--K--QFK---------NKT-IVFN--QSSGGDPEIVMFSFN-----C-GGEFFY-CNST----KL-F--N--S--TWNLNSTEN----------------------NTQSNNRSDTITLPCRIKQVINMW-QGVGKAMYAPP---IEGHIRCSS-NITGLLLTSDEG-----------DKGNSSNVTFRPGGGNMKDN-WRSELYKYKVVQVEPLGIAPTKAKR---RVV--QKEKR
>B.US.2013.CP03.KX505602
CTDWERKNDTTNT------------------------------TSSSGENLEGGEIKN----CSFKV-T-T--S-I----K-D-----K----T-Q---R-----EYALFYKLDVVPIDEDNNR------------------TNSSNTNYRLI---SCNT---SVL----------TQAC--P-----KVSF-----EPIPIHYCAPAGFAILKCND-KQFSGKGSCNNVSTVQCTHGIRPVVSTQLLLNGSLAE-KE-V-----------VIRSDNFTDNAKVIIVQLNKSVEINCTRPNNN-T-RK-GI-HI----GPGR--A-----FYA-----TG---EI---TGDIRQAHCNISRAEWNNTLEQIAKKLR--E--QFKN--------TTT-ISFN--RSSGGDLEIVMHTFN-----C-GGEFFY-CNTT----QL-F--N--S--TWKENST------------------------GNNTEELNDTITLPCRIKQIINMW-QEVGKAMYAPP---IQGQIRCSS-NITGLVLTRDGGH---------TNKTENKTEVFRPVGGNMKDN-WRSELYKYKVVKIEPLGVAPTKAKR---RVV--QREKR
>B.US.2013.CP05.KX505643
CTDANLTYT-------------------------------------GDGKIEKGEIKN----CSFNV-T-T--G-M----R-D-----K----T-Q---R-----TYALLYKLDVVPLDDN---------------------NTRNSTRYRLI---GCNT---SVI----------TQAC--P-----KVSF-----EPIPIHYCAPAGFAILKCNN-KTFKGKGPCTNVSTVQCTHGIKPVVSTQLLLNGSLAE-EE-I-----------MIRSDNFTNNVKTIIVQLNKSVEINCTRPSNN-T-RR-GI-HI----GPGR--A-----WYT-----TD---KI---IGDIRKAHCNISRTKWNNTLKQVVEKLR--E--QFK---------NKT-IVFN--HSSGGDPEIVMHSFN-----C-GGEFFY-CNTA----QL-F--N--S--TWNVTEGTNNTE-------------------GSDSNKGNDTITLQCRIKQIINMW-QEVGKAMYAPP---INGQIRCSS-NITGLLLVRDGGVKN-------GSEEDNKTEIFRPGGGDMRDN-WRSELYKYKVVKIEPLGIAPTRAKR---RVV--QREKR
>B.US.2013.CP06.KX505649
CTDLKNTTDTNI-------------------------------SNKGKIEREREEITN----CSFNI-T-T--S-L----R-D-----K----M-Q---K-----EYALFYKLDVIPIDNDN--------------------TSHDNTSYRLI---SCNT---SVI----------TQAC--P-----KISF-----EPIPIHYCAPAGFAILKCND-KKFNGTGPCTNVSTVQCTHGIRPVVSTQLLLNGSLAE-EE-V-----------VIRSENLTNNAKIIIVHLNESVVINCTRPNNN-T-RK-SI-HI----GPGR--T-----FYA-----AG---DI---IGDIRQAYCNISRSKWNNTLKQIVNKLR--E--QFV---------NKT-IVFN--RSSGGDPEIVMHSFN-----C-GGEFFY-CNTT----KL-F--N--S--TWNDTE-------------------------GLSNTEGDDTLTLPCRIKQIVNMW-QEVGKAMYAPP---IKGQINCTS-NITGLLLTRDGG-----------NNKNSTTETFRPGGGDMRDN-WRNELYKYKVVKVEPLGVAPTKAKR---RVV--QREKR
>B.US.2013.CP07.KX505664
CTDELNRTNNTT----------------------------------NSSQIEKGEIKN----CTFNT-T-T--N-I----R-D-----K----M-Q---R-----EYALFNKLDVVPIDDNNN-------------------KTGNNTRYRLI---SCNT---SVI----------TQAC--P-----KVTF-----EPIPIHYCAPAGFAILKCND-TKFNGSGPCKNVSIVQCTHGIRPVVSTHLLLNGSLAE-KE-I-----------MIRSANFSDNTKNIIVQLNDSVVMNCTRPNNN-T-RK-SI-HI----APGR--T-----FYA-----TG---QI---IGDIRQAHCNISRGNWSNTLKHIAIKLK--E--QYN---------KTN-ITFA--KASGGDPEIVMLTFN-----C-GGEFFY-CNST----QL-F--N--K--TWTDIELSNKTW-------------------NVDRNNASDIITLPCRIKQIINLW-QEVGKAMYAPP---IRGSITCSS-NITGLVLTRDGG------------TNNTMNETFRPGGGDMRDN-WRSELYKYKVVRIEPLGIAPTKARR---RVV--QREKR
>B.US.2013.CP09.KX505707
CTNVNTTNTNLN--------------------------------EDSEIKMKDGEMKN----CSFNT-T-T--N-L----R-G-----K----M-Q---K-----VYATFYDLDVVAIDEKEN-------------------NTSDYANYRLI---SCNT---SVI----------TQAC--P-----KVSF-----EPIPIHLCAPAGFAILKCNN-KTFSGKGPCKNVSTVQCTHGIRPVVSTQLLLNGSLAE-DE-V-----------VIRSENFTDNVKTIIVQLNETVKINCTRPNNN-T-RK-SI-NM----GPGR--A-----FFT-----TG---EI---IGDIRQAHCNLSETEWNNTLRLVADKLR--K--QFGN--------NKT-INFT--QPSGGDPEVVLHIVN-----C-GGEFFY-CNTS----KL-F--N--S--IWNDNSTWNN---------------------TREFNNTDRNITLPCRIKQIVNRW-QEVGKAMYAPP---ISGKISCSS-NITGLLLTRDGGK---------GNKTNNTTEIFRPGGGNMRDN-WRSELYKYKVVKIEPLGIAPTKAKR---RVV--QREKR
>B.US.2010.A5340A02.KX587035
CTDLGNSTSNTT---------------------------------TNTTMMEKGEMKN----CSFNI-T-T--M-L----N-D-----E----R-K---T-----QYAVFNKLDVVPIGQ------------------------NNSDKYRII---SCNT---SAL----------TQAC--P-----KITF-----EPIPIHYCAPAGFAILKCNN-KTFDGKGQCKNVSTVQCTHGIKPVVSTQLLLNGSLAE-ED-I-----------IIRSENFTNNAKNIIVHLNASVQINCTRPNNN-T-RK-SI-TY----GPGR--V-----FYT-----TG---EI---IGDIRKAYCNVSRGKWIDTLRKVRTKLQ--E--ELNRTGG-----TKN-ISFE--NPSGGDLEITMHHFI-----C-AGEFFY-CNTT----PL-F--N--N--SLLGNG--------------------------INGTNNTEPIVLHCRIKQIINMW-QKVGKAMYAPP---IKGPITCSS-NITGLILTRDGG-------------TNRTNETFRPGGGDMRDN-WRSELYKYKVVKIEPLGVAPTKAKR---RVV--QREKR
>B.US.2012.A5340A03.KX587074
CTDLRNVTNANGTSITTNSSGTNT-------------------TSNAEERMVREQMKN----CSFNI-T-T--D-V----R-D-----K----L-R---K-----EYALFYKLDIVPIDS--I-------------------NNSDPTNYRLI---SCNT---SVL----------TQAC--P-----KISF-----EPIPIHYCAPAGFAILKCNE-KKFNGTGACKNVSTVQCTHGIRPVVSTQLLLNGSLAE-EE-V-----------VIRSENFTDNAKIIIVQLNTSVEINCTRPNNN-T-RK-SI-PM----GPGR--A-----FYA-----TG---DI---IGDIRQAHCNVSGMKWYKTLGQVVGKLR--E--QYGN--------NKT-IVFT--NPSGGDPEIVMHTFN-----C-GGEFFY-CNSS----IL-F--N--S--TWYTNSTWNST--------------------WNETGNKNDTLTLQCRIKQIINMW-QGVGKAMYAPP---ISGLINCSS-NITGLLLARDGG----------NGNDTNNNETFRPLGGDMMDN-WRSELYKYKVVQIEPLGVAPTKAKR---RVV--QREKR
>B.US.2010.A5340A04.KX587114
CTDVQNSTSNANNTSNST-------------------------NIANRTVEVPGEIKN----CSFNI-T-T--S-I----R-D-----K----V-T---K-----ENALFYKLDVIQIKDENENSSY---------------SNTSYNSYRLI---NCNT---SVI----------TQAC--P-----KVSF-----EPIPIHFCAPAGFAILKCND-KKFNGKGPCTNVSTVQCTHGIRPVVSTQLLLNGSLAE-EE-V-----------VIRSSNFSDNVKTIIVQLNESVPINCTRPNNN-T-RK-GI-HI----GPGR--A-----FYA-----TG---DI---IGDIRQAHCIINGTKWNNTLNKVVEKLR--E--QFK---------NKT-ITFK--QSSGGDPEIIMHTFN-----C-AGEFFY-CNTS----KL-F--N--S--TWFNNG-------------------------TNSEESSNDTITLPCRIKQIVNMW-QEVGKAMYAPP---IRGQIRCNS-SITGILLTRDGG------------NTSNESEIFRPGGGDMRDN-WRSELYKYKVLQIEPLGVAPTKAKR---RVV--QREKR
>B.US.2006.A5340A05.KX587162
CTDLKNTTSTSTTKT----------------------------TTSPNNTMEEGDMKN----CSFNV-T-T--N-I----R-N-----K----L-Q---K-----EYALFYKLDIVPIDG-------------------------DNESYALI---SCNT---SVI----------TQAC--P-----KVSF-----EPIPIHYCAPAGFAILKCNE-ENFNGTGPCTNVSTVQCTHGIKPVVSTQLLLNGSLAE-KE-V-----------VIRSENITDNAKTIIVHLNKSVIINCTRYNNN-T-RR-SI-NI----GPGR--A-----FYA-----TG---DI---IGDIRKSHCNVSKADWMRTLKDVAQKLR--E--KFGN--------DTK-IAFN--KSSGGDPEIVMHSFN-----C-GGEFFY-CNTT----KL-F--N--D--TWLGNNTWLSNY-------------------TESNNNTAKNIELPCRIKQIINRW-QEVGKAMYAPP---ISGLIRCSS-NITGLLLTRDGG----------NHNTSNDTETFRPGGGDMRDN-WRSELYRYKVVKIEPLGVAPTKARR---RVV--QREKR
>B.US.2009.A5340A06.KX587201
CTNYSGTPNT----------------------------------NSSRMEMKEGEIKN----CSFNI-T-T--G-I----R-D-----K----V-R---K-----EHALFYRVDIVPIDD-----------------------DTDNTSYRII---SCNT---SVI----------TQAC--P-----KTSF-----EPIPIHYCAPAGFAILKCNN-KTFNGSGPCTNVSTVQCTHGIKPVVSTQLLLNGSLAE-ED-I-----------VLRSENFTDNAKTIIVHLNESIIINCTRPNNN-T-RK-SI-NI----GPGR--A-----WYA-----TG---QI---IGDIRQAHCNISEKDWNKTLKWVVGKLT--E--QFN---------NKT-IVFN--QSSGGDPEIVMHTFI-----C-GGEFFY-CNTS----KL-F--N--S--TWNSTRN------------------------DSVTGESNNTITLQCRIKQIINMW-QEVGKAMYAPP---ISGPIRCSS-NITGLLLIRDGG------------KESNTTETFRPGGGNMKDN-WRNELYKYKVVKIEPLGVAPTKARR---RVV--QREKR
>B.US.2010.A5340A07.KX587239
CHTVNSTTT-----------------------------------YNASTNEASREMKN----CSFNI-T-T--N-I----R-D-----K----I-K---K-----EYALFYSLDIVPINN-----------------------DEDNNTYRLL---SCNT---SVI----------TQAC--P-----KISF-----EPIPIHYCTPAGFAILKCND-ESFNGKGPCTNVSTVQCTHGIKPVVSTQLLLNGSLAK-EN-I-----------VLRSENFSDNAKNIIVQLKTPVKINCTRPNNN-T-RK-SI-PM----GPGK--A-----FYA-----TG---DI---IGDIRQAHCNISKTEWNDTLTQIAIKLK--G--QFN---------KGT-IVFN--QSSGGDLEIVMHTFN-----C-GGEFFY-CNTT----QL-F--N--N--TWNGT---------------------------WGENITGNIITLPCRIKQIINMW-QEVGKAMYAPP---IRGNISCSS-DITGLILTRDGG----------NVNETNNTAIFRPGGGNMKDN-WRSELYKYKVVKIEPIGVAPTKAKR---RVV--QREKR
>B.US.2015.A5340A08.KX587277
CDDLKNLTD-------------------------------------SSWGNMTGEIKN----CSFNS-T-T--G-M----Q-D-----K----P-Q---K-----QYATFYKLDIEPLDNTTS-------------------TSYTNKSYRLI---NCNT---SVI----------TQAC--P-----KVSF-----EPIPIHYCAPAGFAILKCKD-EKFNGSGLCNNVSTVQCTHGIRPVVSTQLLLNGSLAE-DE-V-----------VIRSENFTNNAKVIIVQLNKTVLINCTRPGNN-T-RK-SV-TI----GPGR--A-----FFT-----S----NI---IGDIRRAHCNISRKQWNETLQHIVIKLK--E--QFG---------NKT-IIFN--SSSGGDPEVVMHNFN-----C-GGEFFY-CNTT----KL-F--N--S--TWNSTH-------------------------SWNDTGSNDNVTLPCRIKQIINMW-QEVGRAMYAPP---IKGEIKCSS-NITGLILTRDGGT---------GNETDNNTETFRPGGGDMRNN-WRSELYKYKVIRIEPIGLAPTKAKR---RVV--QREKR
>B.US.2010.A5340A09.KX587296
CTDHVNATATTT--------------------------------NNNTTTNVTREMRN----CSFYA-T-P--N-I----R-D-----K----V-R---K-----EYALFYSLDVVPIDN---------------------------TSYRLI---SCNT---SII----------TQAC--P-----KISF-----EPIPIHYCAPAGFAILKCND-TKFNGTGPCKNVSTVQCTHGIKPVVSTQLLLNGSLAE-EE-V-----------IIRSANLSDNTKNIIVHLNESVTINCTRHNNN-T-RK-SI-PM----GPGR--A-----FYA-----YG---EI---IGDIRQAHCNISEKDWNRTLGLIVEKLR--E--KF----------NKT-IIFQ--NHSGGDLEVAMHTFN-----C-GGEFFY-CNTT----KL-F--N--S--TWDNTT--------------------------AGLNTTEGIITLPCRIRQIINMW-QQVGKAMYAPP---IRGKIQCTS-NITGLLLTRDGG----------DRNGTNNNETFRPGGGDMKDN-WRSELYKYKVVRIEPLGIAPTKAKR---RVV--QREKR
>B.US.2015.A5340A10.KX587339
CTDAIDNCTIVNGTTKCTKYNNSSTN-----------------TTSKSSVEMMGEIKN----CSFNV-T-T--G-L----S-N-----K----L-Q---R-----EYALFYKLDVVPIIESNGG------------------NNSSNSSYRLI---SCNT---SVI----------TQAC--P-----KVTF-----DPIPIHYCAPAGFAILKCNN-ETFNGKGSCTNVSTVQCTHGIKPVVSTQLLLNGSLAE-KE-I-----------IIRSENFTDNAKTIIVHLNESVQINCTRPNNN-T-RK-GI-HL----AAGR--A-----IYT-----TG----I---IGDIRQAHCNISREKWEKTLRQVATKLS--Q--QFNKD-------NTT-IAFK--PSSGGDPEIATHMFI-----C-RGEFFY-CNTT----NL-F--N--S--TWHTNG-------------------------TNSTDNGTDTITIQCRIKQIINTW-QEVGKAMYAPP---IQGQLNCSS-NITGLLLTRDGGN---------DSNTTNNTEIFRPQGGNMRDN-WRSELYKYKVVKIEPLGVAPTEAKR---RVV--QRERR
>B.US.2009.A5340A12.KX587376
CTNLGNSTSTNG--------------------------------NSSGGLIEKGDMKN----CSFNI-T-T--D-M----R-D-----K----V-K---K-----EYAFFYNLDVVPING-----------------------NTNNTEYRLI---SCNT---SVL----------TQAC--P-----KVSF-----EPIPIHFCAPAGFAILQCNN-KTFNGTGPCTNVSTVQCTHGIRPVVSTQLLLNGSLAE-ED-V-----------IIRSENITNNAKTIIVQLKDPVNITCIRPGNN-T-RK-SI-HM----GPGK--A-----FY------TG---EI---IGNIRQAHCNISRQKWNNTLKQIAIKLS--E--QF----------NKT-IIFN--QASGGDPEVVMYSFN-----C-GGEFFF-CNST----QL-F--N--S--TWDNATLN-----------------------SNANATDNGNITLPCRIKQIINMW-QQVGKAMYANP---IRGEIKCTS-NITGLLLTRDGG------------LNNTANETFRPGGGNMKDN-WRSELYKYKVVKIEPLGVAPTAAKR---RVV--QREKR
>B.US.2016.A5340A13.KX587433
CTDYCGTRNTTTNGN----------------------------STMKNCSNNSDSMKN----CSFNI-T-T--D-L----R-D-----K----V-K---R-----QNAIFNSLDIVQIDN------------------------ADNASFRLI---SCNT---SVI----------TQAC--P-----KVTF-----EPIPIHYCAPAGFAILKCKD-KKFNGTGLCKNVSTVQCTHGIRPVVSTQLLLNGSLAE-EE-V-----------VIRSANLSDNAKNIIVQLNETVVINCTRPNNN-T-RK-GI-HI----GPGK--T-----WYA-----TG---EI---IGDIRQAHCNISKEQWTRTLKQVANKLR--E--QFN---------NKT-IIFR--PPSGGDPEIVLHSFN-----C-HGEFFF-CNTT----KL-F--N--S--TWHSNQTE-----------------------SNTTEGNDTVITLPCRIKQIINMW-QQVGKAMYAPP---IAGQLNCSS-NITGILLTRDGG----------SENHTKGNETFRPVGGDMRDN-WRSELYKYKIVKIEPLGIAPTNAKR---RVV--QREKR
>B.US.2012.Z258.KX595122
CTDMNNTNAAVPTSSTPSTTT----------------------TTSGGGMMEAGEMKN----CSFKV-T-T--D-V----R-D-----R----V-K---K-----EYATFYNLDIVQMKDD----------------------NTSTTSYKLI---SCNT---SVL----------TQAC--P-----KVSF-----EPIPIHYCAPAGFAILKCNN-KTFSGKGPCNNVSTVQCTHGIRPVVSTQLLLNGSLAE-EE-V-----------VIRSDNFSRNTKNIIVQLNQTVAITCIRPNNN-T-IK-DI-RI----GPGS--------FYT-----TG---QI---IGDIRKAYCTLNKTEWNNTLIQIANKLR--E--QFR---------NNT-IEFQ--PHSGGDPEVVRHSFN-----C-GGEFFY-CDTT----LL-F--N--S--TWLWDN-------------------------TSRTNDTNSNITLPCRIKQIINRW-QGVGKAMYAPP---IKGKIRCVS-NITGMILTRDGGN---------NPEGKNNTEIFRPAGGNMRDN-WRSELYKYKVVKIEPLGVAPTRARR---RVV--QREKR
>B.CN.2012.134.KX692903
CTNATGTTTNTTSS-----------------------------NTTSSNTNSTGEIKN----CSFNI-T-T--S-I----G-T-----K----V-----K-----DSAFFYRLDIEPIGN-------------------------DTTSYRLI---NCNT---SVI----------TQAC--P-----KVSF-----EPIPIHYCAPAGFAILKCNN-KTFSGTGPCTNVSTVQCTHGIRPVVSTQLLLNGSLAE-KE-V-----------VIRSSNFTDNAKVIIVQLNNSVEIRCTRPNNN-T-RK-SI-PL----GPGR--A-----WYT-----TG---EI---VGDIRQAHCNLSGSDWNRTLHHITEKLR--E--QFG---------NKT-IIFN--QSSGGDPEIVMHSFN-----C-GGEFFY-CNTS----QL-F--N--S--IWYSNSTW-----------------------NDTTGNSTGNITLPCRIKQIINMW-QEVGKAMYAPP---IRGQISCLS-NITGLLLTRDGG-----------KNESNTNETFRPAGGDMRDN-WRSELYKYKVVKIEPLGVAPTKARR---RVV--QREKR
>B.CN.2012.15.KX692925
CTDYLGNTTNLGSTTTPSTTTCNT-------------------SGNISRTTEEREIKN----CTFNI-T-T--S-I----Q-T-----K----V-----R-----NSALFYKYDVVQINND---------------------TYNGTASYRLI---HCNT---SVI----------TQAC--P-----KISF-----EPIPIHYCAPAGFAIVKCNN-KTFNGTGPCTNVSIVQCTHGIRPVVSTQLLLNGSLAK-GG-V-----------EIRSSNFTENTKVIIVRLNESVTINCTRPNNN-T-RK-SI-NI----GPGR--A-----WYT-----TG---QI---IGNIRQAHCNLTRKDWNNTLKQIVEKLR--E--QFG---------NKT-IIFNQ-SVQGGDPETTMHNFN-----C-GGEFFY-CNTS----QL-F--S--S--TWNISG-------------------------TKTGTTGNDTIMLPCRIRQIVNMW-QEVGKAMYAPP---IAGQINCSS-NITGLLLERDGG----------ENRTDNDTETFRPTGGNMRDN-WRSELYKYKVVKIEPLGVAPTRAKR---RVV--QREKR
>B.CN.2012.2019.KX692941
CTNLNITSNNTSSSNTS--------------------------SSNTSSITGGGEMKN----CSFNI-T-T--S-I----N-T-----K----V-----K-----DYAFFYNLDIVQINND---------------------KTSDNTSYRLI---NCNT---SVI----------TQAC--P-----KISF-----EPIPIHYCTPAGFAIIKCNN-ETFNGTGPCTNVSIVQCTHGIRPVVSTQLLLNGSLAE-RD-V-----------AIRSKNFSNNAENIIVQLNEAVQINCTRPNNN-T-RK-SI-NI----GPGR--A-----WYT-----TG---EI---IGNIRQAHCNISGSKWNDTLKQVVKKLR--E--QFK---------NKT-ITFEQ-PPPGGDPEIVMHNFN-----C-GGEFFY-CNTS----QL-F--N--S--RWDDVDENETS--------------------TSNGTTGNDTITLPCRIKQIINMW-QEVGKAMYAPP---IAGLIRCSS-NITGLLLTRDGGNINATGN---NTNKNNNTEIFRPAGGNMKDN-WRSELYRYKVVKVEPLGVAPTRAQR---RVV--QREKR
>B.CN.2012.2079.KX692969
CTNLGSTTNTN---------------------------------SNTSSTTEGGEIKN----CSFNI-T-T--S-I----R-T-----K----V-----K-----DYALFSGLDVVPIDK-------------------------HNISYRLI---TCNT---SVL----------TQAC--P-----KVTF-----EPIPIHYCTPAGFAILKCNS-KTFNGTGPCTNVSTVQCTHGIRPVVSTQLLLNGSLAE--E-V-----------VIRSSNFTDNAKVIIVQLNETVKINCTRPNNN-T-RK-SI-PL----GLGR--A-----WYA-----TG---QI---IGDIRQAHCNLTRAEWNDMLKKITEKLR--E--QFR---------NKT-IIFK--QSSGGDPEIERHNFN-----C-GGEFFY-CDTS----KL-F--N--S--TWNATS-------------------------DWNDTETTQNITLPCRIKQIVNMW-QEVGKAMYAPP---IEGQIRCSS-NITGLILTRDGG------------NSENTTETFRPAGGDMRDN-WRSELYRYKIVKIEPLGVAPTKAKR---RVV--QREKR
>B.CN.2012.2081.KX692980
CTNLRTNDTN----------------------------------SNTSSTTEGGEMKN----CSFNI-T-T--S-L----R-N-----K----V-----K-----DYALFYKLDIVAINN-------------------------TNTSYRLI---NCNT---SVI----------TQAC--P-----KVSF-----EPIPIHYCTPAGFAILKCKD-KTFSGTGPCTNVSTVQCTHGIRPVVSTQLLLNGSLAE-EE-V-----------VIRSSNFTDNAKVIIVQLNEAVEINCTRPNNN-T-RK-SI-PL----GPGR--A-----WYT-----TG---EI---IGNIRQAHCNLSRPKWDNTLRQLTKKLR--E--QFG---------NKT-IIFN--QSSGGDPEIVMHSVN-----C-GGEFFY-CNTS----QL-F--N--S--TWSSDTNNST---------------------GNDTSTWNETITLPCRIKQIVNMW-QEVGKAMYAPP---IAGQIRCSS-NITGLLLTRDGG------------NDKNETETFRPGGGDMRDN-WRSELYKYKVVKIEPLGVAPTRAKR---RVV--QREKR
>B.CN.2012.2110.KX693036
CTNANITSSN------------------------------------TSSTTEGGEIKN----CSFNI-T-T--S-T----S-A-----K----V-----R-----DYALFNRLDVAPINN-----------------------ETNTTSYRLI---HCNT---SII----------TQAC--P-----KVSF-----EPIPIHYCTPAGFALLKCNN-KTFSGTGPCTNVSTVQCTHGIRPVVSTQLLLNGSLAE-GE-V-----------VIRSSNFSNNAKVIIVQLNEAVAINCTRPSNN-T-RK-SI-SL----GPGR--A-----WFA-----RG---QI---IGDIRQAHCNLSFTKWNNTLNGITKKLR--E--QFG---------SET-IIFD--RSSGGDPEIEMHSFN-----C-GGEFFY-CNTS----QL-F--N--S--TWNNNST------------------------WNGTSFKNDTITLPCRIKQIVNMW-QGIGKAMYAPP---IAGQINCSS-KITGLLLTRDGG----------GKNESNTTETFRPGGGDMKDN-WRSELYKYKVVKIEPLGLAPTKAKR---RVV--QREKR
>B.CN.2012.2124.KX693054
CTNLNNTRSN------------------------------------TSSTTEGGEIKN----CSFNI-T-T--S-I----R-T-----K----V-----K-----DYALFYDLDIVPIDK-------------------------NNTSYRLI---ECNT---SVI----------TQAC--P-----KISF-----EPIPIHYCTPAGFAILKCNN-KTFKGTGPCTNVSTVQCTHGIRPVVSTQLLLNGSLAE-EE-V-----------VIRSSNFTDNAKIIIVQLNESVEINCTRPNNN-T-RK-SI-HL----GLGR--A-----WYT-----TG---QI---IGDIRQAHCNISRTKWNNTLKQITEKLR--E--QFG---------NKT-IIFE--QSSGGDPEIKMHSFN-----C-GGEFFY-CNTS----QL-F--N--S--IWNTTSTWDNTS-------------------NWNDTTENNTITLPCRIKQIVNMW-QEIGKAMYAPP---IEGQISCSS-NITGLLLTRDGG-----------INESGTTETFRPEGGDMRDN-WRSELYKYKVVKIEPLGVAPTRAKR---RVV--QREKR
>B.CN.2012.2142.KX693065
CSNLRNTTNTS---------------------------------GNTSSRTEGGEIKN----CTFNI-T-K--D-I----K-E----------V-----Q-----DYAFFYTSDIVPIED-----------------------DNTSTSYRLT---KCNT---SVI----------TQAC--P-----KVSF-----EPIPIHYCAPAGFAILKCNN-KTFNGTGPCTNVSTVQCTHGIRPVVSTQLLLNGSLAE-EE-V-----------VIRSSNFTNNARIIIVQLNESVVINCTRPNNN-T-RK-SI-QL----GQGR--A-----WYT-----TG---EI---IGDIRQAHCNISEEKWTNTLKQITKKLR--E--QFG---------NKT-IIFN--RSSGGDPEVEMHSFN-----C-RGEFFY-CNTS----KL-F--N--S--TWPSTG---------------------------NATTGNGNITLPCRIKQIVNMW-QEVGKAMYAPP---IKGQIRCSS-NITGLLLMRDGG--------------NNVNETFRPGGGDMRDN-WRSELYKYKVVKIEPLGVAPTKAKR---RVV--QREKR
>B.CN.2012.2157.KX693075
CTNLNTNNTSNNTSRNI--------------------------SSTISSPTEGGEIKN----CSFNI-T-T--S-I----R-T-----K----V-----K-----DYAFFYKLDIVPIDK-----------------------DKDNTSYRLI---NCNT---SVI----------TQAC--P-----KVSF-----EPIPIHYCAPAGFAILKCNN-KTFNGKGPCTNVSTVQCTHGIRPVVSTQLLLNGSLAE-EK-V-----------VIRSSNFSNNAKVIIVQLSKSVEINCTRPNNN-T-RK-SI-PL----GPGR--A-----WWT-----TG---EI---IGDIRQAHCNLSRKDWNDTLEKVTEKLR--E--QFG---------NKT-IIFK--QPPGGDPEIVMHSFN-----C-GGEFFY-CNTS----QL-F--N--S--TNNNGT--------------------------WNGTTGNDTITLPCRIKQIVNMW-QEVGKAMYAPP---IEGQIRCSS-NITGLLLTRDGG-----------INETTETETFRPGGGDMRDN-WRSELYKYKVVKIEPLGVAPTKAKR---RVV--QREKR
>B.CN.2012.2162.KX693092
CTNITITSNNTSSNANTTTT-----------------------SSTISSTTEGGEIKN----CSFNI-T-T--S-I----R-T-----T----V-----K-----DYALFYKYDIASMDN-----------------------RTNSTSYRLI---NCNT---SVI----------TQAC--P-----KVSF-----EPIPIHYCAPAGFAILRCNN-KTFNGTGPCNSVSTVQCTHGIRPVVSTQLLLNGSLAE-EE-V-----------IIRSSNFTDNTKIIIVQLNKSVEINCTRPNNN-T-RK-SV-TL----GPGR--V-----WYT-----TG---QI---VGDIRRAYCNISTAKWNTTIRQITEKLK--E--QFGK--------DKK-IFFKQ-PVPGGDSEIVMHSFN-----C-GGEFFY-CNTS----RL-F--N--E--TWYNISTGN----------------------TGTNITENDIITLPCRIKQIVNRW-QEVGKAMYAPP---ISGLVRCSS-NITGLLLTRDGGKAN-------TSEVDNNTEIFRPGGGDMKDN-WRSELYKYKVIKLEPLGVAPTKAKR---RVV--QREKR
>B.CN.2012.2243.KX693099
CTDVRNANNTSNNT-----------------------------SSTNSSTTEEGEMKN----CSFDF-T-T--S-M----S-T-----K----V-----K-----DYALFYKLDVVQVND------------------------TNNASYRLI---SCNT---SVI----------TQAC--P-----KISF-----EPIPIHYCAPAGFAILKCNN-KTFNGTGPCKNVSTVQCTHGIRPVVSTQLLLNGSLAE-EG-V-----------VIRSSNFSDNAQVIIVQLNNSVEIKCIRPNNN-T-RK-SI-NI----GPGQ--A-----WYT-----TG---EV---IGDIRQAHCNLSRTNWDNTLRQITEKLR--E--HFE---------NKT-IIFN--QSSGGDPEIVMHSFN-----C-GGEFFY-CNTS----QL-F--N--S--TWNANDTS-----------------------TRNNTTGNDTITLPCRIKQIVNMW-QGVGKAMYAPP---IRGQIRCSS-YITGLLLTRDGG-----------INGSKTNETFRPVGGNMKDN-WRSELYKYKVVKIEPLGVAPTKAKR---RVV--QREKR
>B.CN.2012.2259.KX693100
CTNLKKTTNTS---------------------------------SNTSSTTEGGEIKN----CSFNI-T-T--S-I----R-T-----K----V-----K-----DYALFYKLDVVPIDN-------------------------DNTSYRLI---GCNT---SVI----------TQAC--P-----KVSF-----EPIPIHYCAPAGFAILKCNN-KTFNGTGPCANVSTVQCTHGIRPVVSTQLLLNGSLAE-EE-V-----------VIRSSNFTNNARVIIVQLNESVEINCTRPNNN-T-RK-SI-QL----GLGR--A-----WYT-----TG---QI---IGDIRQAHCNLSRTKWNNTLKQITKKLR--E--QFG---------NKA-IIFN--QSSGGDPEIVMHSFN-----C-GGEFFY-CDTS----QL-F--N--S--TWNDNSTW-----------------------NETSTWNGTTITLPCRIKQIVNMW-QEVGKAMYAPP---IEGQIRCSS-NITGLILTRDGG----------DNKNETTTETFRPGGGDMRDN-WRSELYKYKVVKIEPLGVAPTKAKR---RVV--QREKR
>B.CN.2012.2350.KX693113
CTDLKNTNTS----------------------------------SNTSSTVVGGEMKN----CSFNI-T-T--H-M----K-T-----N----E-----K-----NHALFYALDVVPIDD-------------------------SNTSFRLT---HCNT---SVI----------TQAC--P-----KISF-----EPIPIHYCTPAGFAIIKCNN-KTFNGTGPCTNVSTVQCTHGIRPVVSTQLLLNGSLAE-KE-V-----------VIRSSNFTDNAKIIIVQLNESVAINCTRPNNN-T-RK-SI-NI----GPGR--A-----WYT-----TG---EI---IGNIRQAHCNISFSKWNNTLKLITEKLR--K--QFG---------SNT-MVFN--RSSGGDPEITMHSFN-----C-GGEFFY-CNTS----KL-F--N--S--TWSNTS-------------------------AWNDTAENDTVTLPCRIKQIINMW-QGVGKAMYAPP---ISGQIRCSS-NITGLLLTRDGG-----------DNVSNATQTFRPAGGNMKDN-WRSELYKYKVVQIEPLGVAPTRAKR---RVV--QKEKR
>B.CN.2012.2357.KX693131
CTNLGNTNNTSNIT-----------------------------SNETSSMTEVGEIKN----CSFNI-T-T--S-I----R-T-----K----V-----Q-----DYAFFNKLDVVPINN-------------------------DSTSYRMI---NCNT---SVI----------TQAC--P-----KVSF-----EPIPIHYCTPAGFAIIKCNN-EKFNGTGPCINVSTVQCTHGIRPVVSTQLLLNGSLAE-EE-I-----------MIRSSNFTNNAKVIIVQLNESVVINCTRPNNN-T-RK-SI-PL----GPGR--A-----WYA-----TG---QI---IGDIRQAHCNLSRTQWNNTLKQIAEKLR--E--QFG---------NKT-IAFN--QSSGGDPEIVMHTFN-----C-GGEFFY-CNTS----QL-F--N--S--TWYPNG-------------------------TGNATTGNSTITLPCRIKQIVNMW-QEVGKAMYAPP---ISGVIRCSS-NITGLLLTRDGGN---------NETTGNSTETFRPGGGDMRDN-WRSEL--YKVVRIEPLGVAPTKAKR---RVV--QREKR
>B.CN.2012.2358.KX693150
CTDLSNTTNTN---------------------------------SNINRTTEGGEMKN----CSFNV-T-T--D-I------------K----P-K---K-----DYALFYKLDVESIDG-------------------------SNTSYRLT---HCNT---SII----------TQAC--P-----KVSF-----DPIPIHYCTPAGYAILKCNN-KTFNGTGPCTNVSTVQCTHGIRPVVSTQLLLNGSLAE-EE-V-----------VIRSSNFSDNAKVIIVQLNASVEINCTRPNNN-T-RK-SI-HL----GHGR--A-----WYA-----TG---EI---IGDIRQAHCNLSSTKWNNTLKQIVEKLR--E--QFG---------NRT-ITFN--RSSGGDPEVEMHIFN-----C-GGEFFY-CDTS----KL-F--N--S--TWSNTS-------------------------TWNDTTGNGTITLPCRIKQIVNMW-QEVGKAMYAPP---IAGQIKCSS-NITGLPLTRDGGS---------GKNESNTTEIFRPAGGDMRDN-WRSELYKYKVVRIEPLGVAPTKAKR---RVV--QREKR
>B.CN.2012.2361.KX693171
CTDDLTNLRNTTNNSTTTNSSTTEGNAT---------------TTNNSSTIERGEIKN----CSFDI-T-T--S-I----Q-T-----K----R-----K-----DYALFYKYDIVKIDNDDIDNGNI--------------SHKDNTSYRLI---NCNT---SVI----------TQAC--P-----KISF-----EPIPIHYCTPAGFAILKCNN-KRFNGTGPCTNVSTVQCTHGIRPVVSTQLLLNGSLAE-EE-V-----------VIRSSNFTDNARIIIVQLNKSVEINCTRPNNN-T-RK-SI-NI----GPGR--A-----WYA-----TG---EI---IGDIRQAHCNLSRTAWNNTLKQITEKLR--E--EFG---------NKT-IIFN--QSAGGDPEIVMHSFN-----C-GGEFFY-CNTS----QL-F--D--S--IWNATTG------------------------TWNGTTGGDNITLPCRIKQIVNMW-QEVGKAMYAPP---IRGQIYCSS-SITGLLLTRDGGT---------SKNESNTTETFRPGGGDMRDN-WRSELYKYKVVKLEPLGVAPTEAKR---RVV--QREKR
>B.CN.2012.2362.KX693190
CINYTTSSN-------------------------------------ISSTTEGGEIKN----CSFNI-T-T--S-I----K-T-----K----V-----R-----DYALFYNVDLVPIKR-------------------------NETSYRLI---NCNT---SVI----------TQTC--P-----KVSF-----EPIPIHYCTPAGFAILKCNN-KTFNGTGPCTNVSTVQCTHGIRPVVSTQLLLNGSLAE-EE-V-----------VIRSSNFTDNAKVIIVQLNESVIINCTRPNNN-T-RK-SI-HL----GPGK--T-----WFT-----TG---QI---IGNIRQAYCNLNGTEWNNTLKQITEKLR--E--QFGR--------NKT-IIFN--QSSGGDPEIVMHSFN-----C-GGEFFY-CNTS----KL-F--S--S--TWYNNGTWTS---------------------TWNNTTENDTITLPCRIKQIVNMW-QEVGKAIYAPP---IAGQIRCLS-NITGLLLTRDGG-----------NNVDDTTETFRPGGGDMKDN-WRSELYKYKVVKIEPLGVAPTKAKR---RVV--QREKR
>B.CN.2012.2363.KX693215
CTKLNLTNTSSNTST----------------------------SSNTNSTTEGGELKN----CSFNI-T-T--S-I----K-T-----K----V-----R-----DYAFFYKLDIVPIGN-------------------------DTTSYRLI---NCNT---SVI----------TQAC--P-----KVSF-----EPIPIHYCTPAGFAILKCNN-RTFNGTGPCTNVSTVQCTHGIRPVVSTQLLLNGSLAE-EE-V-----------IIRSSNFTNNARVIIVQLNESVEINCTRPNNN-T-RK-SI-PL----GPGK--A-----WYT-----TG---QI---IGDIRQAHCNLSRTAWNNTLRLITEKLR--E--QFG---------NKT-IIFN--QSSGGDPEIVMHSFN-----C-GGEFFY-CNSS----QL-F--N--S--TWEWNDTS-----------------------AWNDTAENSSITLPCRIKQIVNMW-QEVGRAMYAPP---IEGQIRCSS-NITGLLLTRDGG------------NETTETETFRPGGGDMRDN-WRSELYKYKVVKIEPLGVAPTKAKR---RVV--QREKR
>B.CN.2012.2406.KX693238
CTNYLGNTNDTSSNNATNTNSSNTTANN---------------SSNTSNTTWGGEIKL----CSFNV-T-T--S-I----K-T-----K----V-----K-----DYALFNTLDIEPIEN-------------------------DNTSYRLI---KCNT---SVI----------TQAC--P-----KISF-----EPIPIHYCTPAGFAILKCNN-KTFNGTGPCTNVSTVQCTHGIKPVVSTQLLLNGSLAE-EE-V-----------VIRSSNFTDNAKVIIVQLKESVKINCTRPNNN-T-RK-SI-PL----GPGR--A-----WYT-----SG---QI---IGDIRKAHCNISRAEWNNTLKQVAKKLR--G--QFG---------NKT-IVFE--RSSGGDPEIAMHTFN-----Y-GGEFFY-CNTS----QL-F--N--S--NWNDSTL------------------------NDNSTWNETTITLPCRIKQIVNMW-QEVGKAMYAPP---IAGQINCSS-DITGLLLTRDGGK---------KNESNNNTETFRPEGGDMRDN-WRSELYKYKVVKIEPLGVAPTKAKR---RVV--QREKR
>B.CN.2012.2408.KX693247
CTNWENPTNTSSNTSASNNTST---------------------SSNTSRTLEGGEVKN----CSFNI-T-T--S-I----R-T-----K----V-----T-----DYALFYKLDVVPINN-----------------------NTNNTSYRLI---NCNT---SVI----------TQAC--P-----KVSF-----EPIPIHYCTPAGFAILKCNN-KRFNGTGPCTNVSTVQCTHGIRPVVSTQLLLNGSLAE-EE-V-----------VIRSSNFSNNAKVIIVHLNESVEINCTRPNNN-T-SK-SI-HL----GPGQ--A-----WYT-----TG---RI---IGDIRQAHCNLSSTKWIDTLKQVAKKLR--E--QFE---------NKT-VIFK--HSSGGDPEIVMHSFN-----C-GGEFFY-CNTS----QL-F--N--S--TWDDTNIWNDTS-------------------TGNGTTENSTITLPCRIKQIVNMW-QEVGKAMYAPP---IEGRIRCSS-NITGLLLTRDGGN---------GSDTTNNTETFRPGGGDMRDN-WRSELYKYKVVKIEPLGVAPTKAKR---RVV--QREKR
>B.CN.2012.2418.KX693265
CTNATSLRNDT---------------------------------DTNSTIISTTEIKN----CSYNI-T-T--S-I----R-T-----Q----V-----K-----GHALFYALDLVQIGK----------------------IDENTTSYRVI---NCNT---SVI----------TQAC--P-----KVSF-----EPIPIHYCAPAGFAILKCNS-KTFNGTGPCTNVSTVQCTHGIRPVVSTQLLLNGSLAE-KE-V-----------VIRSSNFTNNARVIIVQLNKYVEINCTRPNNN-T-RK-SI-SL----GPGQ--A-----WYA-----TG---DI---IGDIRQAHCNVSRTKWNNTLEQIVKKLR--E--QFG---------NKT-IIFN--RSSGGDPEIEMHSFN-----C-GGEFFY-CNTS----QL-F--N--S--TWHTNN-------------------------TWNGTTGNDTITLPCRIKQIVNMW-QEVGKAMYAPP---IAGKIKCSS-KITGLLLTRDGG-----------MNNTNTTETFRPGGGDMRDN-WRSELYKYKVVKIEPLGVAPTKAKR---RVV--QREKR
>B.CN.2012.2460.KX693281
CTNWNETKTSNNTN-----------------------------SNTSSTVEGGGEVKN----CSFNI-T-T--S-I----G-T-----K----V-----G-----SYAPFYKLDVIQIDN--------------------------STRYRLT---GCNT---STI----------TQAC--P-----KVSF-----EPIPIHYCAPAGFAILKCNN-KTFSGTGPCTNVSTVQCTHGIKPVVSTQLLLNGSLAE-EE-V-----------VIRSSNFTDNAQVIIVQLKDAVRINCTRPGNN-T-RK-SI-SL----GPGR--A-----WYT-----TG---EV---IADIRKAHCNLSKTEWNATLNEIYKKLR--G--KFG---------NKT-IIFK--ESSGGDPELVMHSFN-----C-GGEFFY-CNTS----QL-F--N--S--TWNGTS-------------------------SWNYTKGDDNLTLPCRIKQIVNMW-QGVGRAMYAPP---IRGQIRCSS-NITGLILTRDGG-----------TNESNTNETFRPIGGNMKDN-WRSELYKYKVVKIEPLGVAPTKAKR---RVV--QREKR
>B.CN.2012.3124.KX693301
CTDLKNKNSTS---------------------------------SNTSSMIEGGEMKN----CSFNI-T-T--S-I----G-T-----K----V-----K-----DYALFYKLDIVQTDD-------------------------DNTSYRLI---SCNT---SVI----------TQAC--P-----KVSF-----EPIPIHYCAPAGFAILKCNN-KTFNGTGPCTNVSTVQCTHGIRPVVSTQLLLNGSLAE-EE-V-----------VIRSSNLSDNTKVIIIQLNKSIEINCTRPNNN-T-RK-SI-PL----GQGR--A-----WYT-----TG---DI---IGDIRQAHCNLSRAQWNNTLKQIAKKLG--E--QFG---------NKP-ISFN--QSAGGDPEIVMLSFN-----C-GGEFFY-CNTS----QL-F--N--S--TWNNSTWNNNI--------------------TWSDKTGNDTISLPCRIKQIINTW-QKVGKAIYAPP---IAGQIKCSS-NITGLILTRDGG-----------DENENSTETFRPGGGEMRDN-WRSELYKYKVVKIEPLGVAPTKAKR---RVV--QREKR
>B.CN.2012.3559.KX693308
CTNANITSSNTT-------------------------------SSNTSSTTEGGQMKN----CSFNV-T-T--S-I----G-T-----K----V-----S-----DYALFYKLDVEPMNN-----------------------DTNTTSYRLI---NCNT---SVI----------TQAC--P-----KVSF-----EPIPIHYCAPAGFAILKCNN-KKFNGTGPCTNVSTVQCTHGIRPVVSTQLLLNGSLAE-EE-V-----------VIRSSNLSDNAKVIIVQLNKSVEINCTRPNNN-T-LK-SI-HL----GPGR--A-----WYT-----TG---QI---IGDIRQAHCNISRAKWNDTLKLVAEKLR--K--IY----------NKT-IIFN--RSSGGDPEIVMHSFN-----C-GGEFFY-CNTS----KL-F--N--S--TWDGNS-------------------------TWNDITGNDTITLPCRIKQIVNMW-QEVGKAMYAPP---IQGLINCSS-NITGLLLTRDGG----------NNTESNTTETFRPAGGNMRDN-WRSELYKYKVVQIEPLGLAPTKAKR---RVV--QREKR
>B.CN.2012.3560.KX693314
CTDLKNTTNTS---------------------------------SNTSSTTEGGEMKN----CSFNI-T-T--S-I----K-T-----K----I-----K-----DYALFYKLDIVPINSDNTRPINSDNT-----------SYSANTSYRLI---HCNT---SVI----------TQAC--P-----KVSF-----EPIPIHYCTPAGFAILKCND-RKFSGTGPCTNVSTVQCTHGIRPVVSTQLLLNGSLAE-EE-V-----------VIRSSNFTNNAKIIIVQLNESVEINCTRPNNN-T-RK-SI-QL----GPGK--A-----WYT-----TG---QI---IGEIRQAHCNLSRTKWNNTLERITKKLR--E--QFG---------NKT-IIFN--QSSGGDPEIVMHSFN-----C-GGEFFY-CNTT----RL-F--N--S--TWNETS-------------------------TWNDTAENDNITLPCRIRQIINRW-QEVGKAIYAPP---IAGQIRCSS-NITGLLLTRDGG-----------NNENETTEIFRPAGGDMKDN-WRSELYKYKVVKIEPLGVAPTKAKR---RVV--QREKR
>B.CN.2012.3596.KX693338
CTNLNNTKSN------------------------------------TSSTTEGGEIKN----CSFNI-T-T--S-I----K-T-----K----V-----R-----DYALFYKVDILPIDN-----------------------DDNNTSYRLR---HCNT---SVI----------TQAC--P-----KVSF-----EPIPIHYCTPAGFAILKCNN-K----TLPCTNVSTVQCTHGIRPVVSTQLLLNGSLAE-EE-I-----------VIRSSNFTDNAKIIIVQLNKSVKINCTRPNNN-T-RK-GI-PI----GPGR--A-----WYT-----TK---DI---IGDIRQAHCNLSRTEWNNTLQQVAKKLG--E--QFK---------NKT-ISFD--QSAGGDPEIEMHSFN-----C-RGEFFY-CNTS----KL-F--T--N--I---------------------------------TGNSTDPIMLPCRIKQIVNMW-QEVGRALYAPP---IEGPINCSS-KITGLLLTRDGG------------NSENKTETFRPGGGNMRDN-WRSELYKYKVVKIEPLGVAPTKAKR---RVV--QREKR
>B.CN.2012.3617.KX693357
CTNLNTTNTSSNTS-----------------------------SSNTSSMTEGGEMKN----CSFNI-T-T--S-I----K-T-----K----V-----K-----DYAFFYKLDIVQVDN-------------------------DNTSYRLI---NCNT---SVI----------TQAC--P-----KVSF-----EPIPIHYCAPAGFAILKCNN-KTFNGTGPCTNVSTVQCTHGIRPVVSTQLLLNGSLAE-EE-V-----------VIRSSNFTNNAKVIIVQLNESVEINCTRPNNN-T-RK-SI-PL----GPGK--A-----WYT-----TG---QI---IGEIRQAHCTLNRTKWDNTLKQVAEKLR--E--QFG---------NKT-IIFN--QSSGGDLEIVMHSFI-----C-GGEFFY-CNTS----QL-F--N--S--TWNGTNTGS----------------------TGNDTTGNSSITLPCRIKQIVNMW-QKVGKAMYAPP---IEGQIRCSS-NITGLLLTRDGG-----------KNESNTTETFRPAGGDMRDN-WRSELYKYKVVKIEPLGVAPTRAKR---KVV--QREKR
>B.CN.2012.3624.KX693366
CKNLTNTNTS----------------------------------SPTSSPAEGGEIKN----CSFNI-T-T--S-I----K-T-----T----V-----R-----DYALFYNLDIVQMGG-------------------------DNTSYRLI---NCNT---SVI----------TQAC--P-----KVSF-----EPIPIHYCAPAGLAILKCNN-KTFNGKGPCTNVSTVQCTHGIRPVVSTQLLLNGSLAE-EE-V-----------VIRSSNFTNNARVIIVQLKEAIQINCTRPNNN-T-RK-SI-PL----GPGR--A-----WYA-----TG---QI---VGNIRQAYCNITREKWNNTLAQIAKKLR--E--QFG---------NKT-IIFK--QSSGGDPEIATHSFN-----C-GGEFFY-CNTS----QL-F--T------WNDTS-------------------------PWSNITGNDNITLPCRIKQIVNRW-QEVGKAMYAPP---IRGPIGCLS-NITGLLLTRDGG------------NVSNTTEIFRPGGGDMRDN-WRSELYKYKVVQIEPLGVAPTRAKR---RVV--QREKR
>B.CN.2012.3627.KX693387
CSNLNITKTCNNTSTNTSCTNNSSTANNTATSSPTTA------SSNASSMTEREEIKN----CTFNI-T-T--S-I----G-T-----K----V-----T-----DYAFFYKLDIVPIENEN--------------------KSSGNNSYRLI---NCNT---SVI----------TQAC--P-----KVSF-----EPIPIHYCAPAGFAILKCNN-KTFNGTGPCTNVSTVQCTHGIRPVVSTQLLLNGSLAE-GE-V-----------AIRSSNFSDNAKVIIVQLNESVEINCTRPNNN-T-RK-SI-PL----GPGR--A-----WYT-----TG---EI---VGDIRRAHCNLSRTQWNNTLKQIAKKLR--E--QW----------NKT-IIFN--QSSGGDPEIVMHSFN-----C-GGEFFY-CDTS----QL-F--N--S--TWNENNTRDDIS-------------------TGSDTTGNDTITLHCRIKQIINMW-QEVGRAMYAPP---IRGQIRCSS-NITGLLLTRDGG-----------TNVSNTNETFRPGGGNMKDN-WRSELYKYKVVKIEPLGVAPTKAKR---RVV--QREKR
>B.CN.2012.3786.KX693393
CTNATGSHNVNTTSTPTTSSIGGNTN-----------------STTSSPIEGGGEIKK----CSFNI-T-T--S-I----G-T-----K----V-----K-----DYALFNRLDIVPIKDDSTSNNSTSN------------NSTSNASYRLI---NCNT---SVI----------TQAC--P-----KVSF-----EPIPIHYCTPAGYAILKCNN-KTFSGTGPCTNVSTVQCTHGIRPVVSTQLLLNGSLAE-EE-V-----------VIRSSNFTDNAKTIIVQLNESVQINCTRPNNN-T-RK-RI-TL----GPGR--V-----WYT-----TG---QI---IGDIRRAHCNLSGTAWKKTLEQVAKKLI--K--QF----------NKT-VIFT--QPSGGDLEIVMHSFN-----C-GGEFFY-CNTS----KL-F--N--S--TWSSNTSA-----------------------WNDNSILNGTITLPCRIKQIVNMW-QEVGKAMYAPP---IAGQINCSS-NITGLLLTRDGG-----------KNVSSNNETFRPAGGNMRDN-WRSELYRYKVVKIEPLGVAPTKAKR---RVV--QREKR
>B.CN.2012.3796.KX693415
CTNLNTTNTNSTNTNSSTTNT----------------------NSTTSSLTEGGEIKN----CSFNI-T-T--S-I----R-T-----Q----V-----K-----DYAYFYKLDIVQIDNG--------------------------TNYRLI---NCNT---SVI----------TQAC--P-----KVSF-----EPIPIHYCAPAGFAILKCNN-KTFNGTGPCTNVSTVQCTHGIRPVVSTQLLLNGSLAE-EE-V-----------VIRSSNFSNNARVIIVQLNESVEIDCTRPNNN-T-RK-SI-SL----GPGR--A-----WYT-----TG---QI---IGDIRQAHCNLSSIKWNNTLKRITEKLR--E--QFG---------NKT-IIFN--QSSGGDPEIVMHSFN-----C-GGEFFY-CNTS----QL-F--N--S--VWNVNS-------------------------TWNDTAGNSTIMLPCRIKQIVNMW-QEVGKAMYAPP---IRGQIRCLS-NITGLLLTRDGG-----------TNETNTTETFRPGGGDMRDN-WRSELYKYKVIKIEPLGVAPTKAKR---RVV--QREKR
>B.CN.2012.3832.KX693430
CTNLKIKLNSTNNIT----------------------------SSNTSSITEGGEIKN----CSFNI-T-T--S-I----K-T-----K----V-----Q-----NYAFFYNLDIVQIED-----------------------DNISNSYRLI---NCNT---SVI----------TQAC--P-----KVSF-----EPIPIHYCAPAGFAILKCNN-KMFNGTGPCTNVSTVQCTHGIKPVVSTQLLLNGSLAE-GE-V-----------IIRSSNFTNNARVIIVQLNESVEINCTRPNNN-T-RK-GI-HI----GPGQ--A-----LYA-----TG---EI---IGDIRQAHCNLSITGWNNTLHKIFKKLR--E--QFGV--------NKT-IIFN--QSPGGDPEIVMHSFN-----C-GGEFFY-CNTS----QL-F--N--S--TWNDNSTWKW---------------------NRKNTTDNDTLTLPCRIKQIVNMW-QEVGKAMYAPP---IRGPIKCRS-NITGLLLTRDGG-----------NNGTNNGEIFRPGGGDMRDN-WRSELYKYKVVQIEPLGVAPTKAKR---RVV--QREKR
>B.CN.2012.3841.KX693454
CTNLNTTNTS----------------------------------SNTSSTTEGGEIKN----CSFNI-T-T--S-I----R-T-----K----V-----K-----DYALFYKLDIVQIDND--------------------------TSYRLI---SCNT---SVI----------TQAC--P-----KVSF-----EPIPIHYCAPAGFAILKCNN-KTFNGTGPCTNVSTVQCTHGIRPVVSTQLLLNGSLAE-EE-V-----------VIRSSNFTNNAKIIIVQLNESVEINCTRPNNN-T-RK-SV-PL----GQGR--A-----WYA-----TG---DI---IGDIRQAHCNLSRAKWDNTLKQITIKLR--E--QFG---------NKT-IIFN--QSSGGDPEIVMHSFN-----C-GGEFFY-CNTS----QL-F--N--S--TWNDT---------------------------STGSNTTDTITLPCRIKQIINMW-QEVGKAMYAPP---IRGQIRCSS-NITGLLLTRDGG-----------KNQSNTTETFRPGGGDMRDN-WRSELYKYKVVKIEPLGVAPTKAKR---RVV--QREKR
>B.CN.2012.3856.KX693468
CTDLETTNNTNSTTTPPTTTS----------------------SSNTSSTTEGGEMKN----CSFNV-T-T--S-I----R-T-----K----V-----R-----DHALFYNLDIVPINN-----------------------NTNNTIYWMI---KCNT---SII----------TQAC--P-----KVSF-----EPIPIHYCAPAGFAILKCNN-KTFNGKGPCTNVSTVQCTHGIRPVVSTQLLLNGSLAE-EE-V-----------VIRSSNFTDNTKTIIVQLNETVKINCTRPNNN-T-RK-SI-PI----GPGQ--A-----WFT-----TG---QI---IGDIRRAHCNISKAKWGNTLQQITKKLR--E--QFE---------TEK-IIFN--HSSGGDPEIVMHSFN-----C-GGEFFY-CDTS----KL-F--N--S--TWKNESTWNESAWNDTS--------------TWNVEAENDTITLHCRIKQIVNMW-QEVGRAMYAPP---IAGQINCSS-NITGLLLTRDGG------------NNTNGTETFRPGGGNMRDN-WRSELYKYKVVKIEPLGVAPTKAKR---RVV--QREKR
>B.CN.2012.3858.KX693475
CTNLNNTSVNTT--------------------------------NDISSTPEPGEMKN----CSFDI-T-T--S-I----G-T-----K----V-----K-----DYALFNEPDIVSIKE-----------------------NNDSTSYRLI---NCNT---SVI----------TQAC--P-----KVSF-----EPIPIHYCAPAGFAILKCNN-KTFNGKGPCTNVSTVQCTHGIRPVVSTQLLLNGSLAE-EE-V-----------VIRSDNFTDNAKVIIVQLNESVEINCTRPNNN-T-RK-SV-SL----GPGQ--A-----WFT-----TG---QI---IGDIRKAHCNISSTKWNNTLNQIVKKLR--Q--QFG---------NKT-IIFK--RSSGGDPEIEEHSFN-----C-GGEFFY-CNTS----KL-F--D--S--TWNNT---------------------------STENNNDTNITLPCRIRQIINRW-QEVGKAMYAPP---IAGQIRCSS-NITGLILTRDGG-----------NNGTNNTEIFRPAGGDMRDN-WRSELYKYKVVKIEPLGVAPTKAKR---RVV--QREKR
>B.CN.2012.3879.KX693489
CKNATETSNN------------------------------------TSSTTEGGEIKN----CSFNI-T-T--S-I----K-T-----E----V-----R-----DYAFFYNLDIIQIDN-------------------------STTSYRLI---NCNT---SVI----------TQAC--P-----KVSF-----EPIPIHYCAPAGFAILKCNN-KTFNGTGPCTNVSTVQCTHGIRPVVSTQLLLNGSLAE-EE-V-----------VIRSSNFTNNAKVIIVQLNESVVINCTRPNNN-T-RK-SI-HL----GPGQ--A-----WYA-----TG---QI---IGDIRQAHCNLSRAQWNNTLRLITVKLR--E--QFK---------NKT-IRFT--QPSGGDLEIVMHTFT-----C-GGEFFY-CNTS----QL-F--N--S--TWTWNDTS-----------------------AWNNSTENDTITLPCRIKQIVNMW-QEVGKAMYAPP---IAGQIRCLS-NITGLLLTRDGG-----------KNESNTTETFRPAGGDMRDN-WRSELYKYKVVEIEPLGVAPTKAKR---RVV--QREKR
>B.CN.2012.3899.KX693491
CKNLTCNATDGSNTTANCNTT----------------------SSNANRTIEGGEMKN----CSFNI-T-T--S-I----R-T-----N----V-----N-----DYAFFYNLDLIQVDS------------------------NDNASYRLI---NCNT---SVI----------TQAC--P-----KVTF-----EPIPIHYCTPAGFALLKCNN-KTFNGTGPCTNVSTVQCTHGIRPVVSTQLLLNGSLAE-EE-I-----------VIRSSNFSNNARIIIIQLNESVEINCTRPNNN-T-RK-SI-TI----GPGR--T-----WYT-----TG---QI---IGDIRQAHCNLSSTKWNNTLRQITKKLR--E--QYG---------NKT-IKFTQ-PNKGGDPEIVMHSFN-----C-GGEFFY-CDTS----QL-F--N--S--TWPWNDNS-----------------------TWNNSTGNGTITLPCRIKQIINMW-QEVGKAMYAPP---IAGQINCSS-KITGLLLTRDGGIDNTT-----NDTTKNNTETFRPAGGDMRDN-WRSELYKYKVVKIEPLGVAPTKAKR---RVV--QREKR
>B.CN.2012.3954.KX693496
CTKLENITNTNSNTSSNT-------------------------SSTNSSTPEGGEMKN----CSFNI-T-T--S-I----R-T-----K----V-----K-----DYALFYNLDIIPINN-----------------------KENNTRYRLI---NCNT---SVI----------TQAC--P-----KVSF-----EPIPIHYCAPAGFAILKCNN-KKFNGAGPCENISTVQCTHGIRPVVSTQLLLNGSLAE-EE-V-----------VIRSSNFTNNAKVIIVQLNESVEINCTRPNNN-T-RK-SI-PL----GPGK--A-----WYT-----TG---QI---IGDIRQAHCNLSTTKWNKILEQITEKLR--E--QFG---------NKT-IIFN--QSSGGDPEIVMHSFN-----C-GGEFFY-CNTS----QL-F--N--S--TWNWNDTI-----------------------PWNDTTGNDTIVLPCKIKQIVNMW-QEVGKAMYAPP---ISGQIRCSS-NITGLLLTRDGG-----------INESNTAETFRPGGGDMRDN-WRSELYKYKVVKIEPLGVAPTKAKR---RVV--QREKR
>B.CN.2012.543.KX693515
CTNLNTTNTS----------------------------------SNTSSTTEGGEMKN----CSFNI-T-T--S-I----G-T-----K----V-----K-----DYALFYNLDVLPIDK-------------------------DNTSYRLV---NCNT---SVI----------TQAC--P-----KVSF-----EPIPIHYCTPAGFAILQCNN-KKFNGTGPCTNVSTVQCTHGIRPVVSTQLLLNGSLAE-ED-V-----------VIRSSNFTDNAKVIIVQLNKSVEINCTRPNNN-T-RK-SI-NL----GQGR--A-----WYT-----TG---EI---IGDIRQAHCNLSRTEWNNTLKQITEKLR--E--QFG---------NKT-IIFN--QSSGGDPEIVKHSFN-----C-GGEFFY-CNTA----QL-F--N--S--TWNNNS-------------------------TWNDTTGNDTITLPCKIKQIVNMW-QEVGKAMYAPP---IRGQIRCSS-NITGLLLTRDGG------------NNSTNTETFRPGGGDMRDN-WRSELYKYKVVKIEPLGVAPTKAKR---RVV--QREKR
>B.CN.2012.555.KX693533
CTDVKNITNIK---------------------------------NNTSSMIEGGEIKN----CSFNI-T-T--S-I----R-T-----K----V-----K-----DYALFNRLDVEQIDN-------------------------DNTSYRLI---NCNT---SVI----------TQAC--P-----KVSF-----EPIPIHYCAPAGFAILKCNN-KTFSGTGPCTNVSTVQCTHGIRPVVSTQLLLNGSLAE-KE-V-----------VIRSSNFTDNARVIIVQLNESVKIDCIRPNNN-T-RK-SI-PL----GPGQ--A-----WYT-----TG---QI---IGDIRQAHCNLSSTKWNDTLKWIAEKLK--E--QFG---------DKT-IIFN--KSSGGDPEITMHSVN-----C-GGEFFY-CNTS----QL-F--N--T--TWTLINSTWTNNG------------------TWNNDTTNSNITLPCRIKQIVNMW-QEVGKAMYAPP---IRGQIRCSS-DITGLLLTRDGG-----------KNESNTTETFRPGGGDMRDN-WRSELYKYKVVRIEPLGVAPTKAKR---RVV--QREKR
>B.KR.1992.KChS.KX702368
CSNLKNDTNTN---------------------------------NSSEGVMEKGEMKN----CSFNV-T-T--S-I----R-N-----K----V-Q---K-----EYALFYKLDVVQIDN---------------------------TSYTLI---NCNS---SVI----------TQAC--P-----KVSF-----EPIPIHYCTPAGFAILQCND-KKFNGTGPCTNVSTVQCTHGIRPVVSTQLLLNGSLAE-EE-V-----------VIRSENFTDNAKTIIVQLNASVEINCTRPNNN-T-RK-SI-RI----GPGS--T-----FYA-----TG---DI---IGDIRQAHCNISREKWENTLKQLVIKLR--E--QFE---------NKT-IVFN--QSAGGDPEIEMHSFT-----C-GGEFFY-CNTT----QL-F--N--S--TWNGTE-----------------------------GLNNGTITLPCRIKQIINRW-QEVGKAMYAPP---ISGLIRCSS-NITGPLLTRDGG------------NGTNGTEIFRPGGGDMRDN-WRSELYKYKVVRIEPLGIAPTKAKR---RVV--QREKR
>B.CH.2003.ZPHI39.KX792557
CTDVVTNVNGTN----------------------------------TTLDMQKEEIKN----CSFNV-T----N-I----T-N-----K----R-Q---K-----EYAIFYKLDVMPIAG-------------------------DNASYTLI---NCNT---SVI----------TQAC--P-----KVSF-----EPIPIHYCAPAGFAILQCNN-KKFNGSGPCTNVSTVQCTHGIRPVVSTQLLLNGSLAE-EE-V-----------MIRSKNFSENANIIIVQLNKTVEINCTRPNNN-T-RR-SI-HI----APGR--A-----FYA-----TG---EI---IGNIKKAHCNISETKWNNTLKKIVAKLR--E--QYE---------NKT-MVFN--QSSGGDPEIVMHSFS-----C-GGEFFY-CNTT----QL-F--N--S--TWTWNNT------------------------DSAGNETEKIITLPCRIRQIVNRW-QEVGKAMYANP---ISGPISCSS-NITGLLLTRDGG----------INNETNTTETFRPWGGDMRDN-WRSKLYKYKVVKIKPLGLAPTKAKR---RVV--QREKR
>B.CH.2004.ZPHI72.KX792587
CTNITRNYS---------------------------------------RVKDIGEIKN----CSFNV-T-T--S-I----R-N-----K----Q-Q---R-----EYALFYKTDVMSIAN-------------------------DTTSYTLI---NCNT---SVI----------TQTC--P-----KTSF-----EPIPIHYCAPAGFAILKCND-KKFNGTGPCKNVSVVQCTHGIRPVVSTQLLLNGSLAE-EE-V-----------VIRSENFTDNAKVIIVQLNEIVVVNCTRPNNN-T-RK-SI-PI----GPGR--A-----FYA-----TG---DI---IGDIRQAHCNISRDKWSTTLGHVVTKLK--E--QFG---------NKT-IVFK--HSSGGDPEIVMHSFN-----C-GGEFFY-CNTL----QL-F--N--S--TWNGTESG-----------------------ITNLTNPDETISLPCRIRQIVNRW-QEVGKAMYAPP---ISGQIHCSS-NITGLLLVRDGG----------VYNSTSDNETFRPAGGNMKDN-WRSELYKYKVVTIEPLGIAPTKARR---RVV--QREKR
>B.CH.2002.SHCS901.KX792606
CTDANVTTENATNTS----------------------------NSSDGLMMEKGEIKN----CSFNI-T-T--N-I----R-D-----K----V-E---K-----QNVLFYKLDVIPIDNSRNN------------------SNSSYTNYRLT---SCNT---SVI----------TQAC--P-----KVSF-----EPIPIHYCAPAGFAILKCKD-KQFNGTGPCKNVSTVQCTHGIRPVVSTQLLLNGSVAE-EE-I-----------VIRSENFSNNAKTIIVQLTEPVEINCTRPNNN-T-RK-GI-HI----GPGR--A-----FYA-----TG---SI---TGDIRKAHCNVSRLKWNDALRQVAKKLR--N--QYN---------STK-IVFN--HSSGGDPEIVMHSFN-----C-GGEFFY-CNTT----GL-F--N--S--TWNSTQLSNDTGNE-----------------TEGSGNTTTEIILQCRIKQIINMW-QEVGKAMYAPP---IRGQIRCSS-NITGLLLTRDGG------------NNNETVEIFRPGGGDMRDN-WRSELYKYKVVKIEPLGVAPTKAKR---RVV--QREKR
>B.CH.2005.ZPHI92.KX792677
CAKVNDSAPNNTTSAPSNNS-----------------------SALNSTVSDDGELKN----CSFNI-T-T--S-V----G-D-----K----R-----K-----GYGIFSSLDISLTDN---------------------------GEYRLS---KCNT---SVI----------TQAC--P-----KVSF-----EPIPIHYCAPAGFAILKCNE-EMFNGTGRCKNVSTVHCTHGIRPVVSTQLLLNGSLAK-EE-V-----------VIRSENFTNNVKNIIVQLNASVEINCTRPNNN-T-RK-SI-PV----GPGR--V-----LFT-----T----EI---IGDIRKAYCNISKTEWEDTVEKVIKELH--K--QY----------NKT-IDIR--PSSGGDPEISMFTFN-----C-GGEFFY-CNSS----LL-F--N--W--TGNGTSIT-----------------------SNSNITSNSTITIQCRIKQIINMW-QEVGKAMYAPP---IRGPIRCST-NITGIILTRDGG-----------NNETNATEIFRPGGGNMKDN-WRSELYRYKVVKIEPLGVAPTKAKR---RVV--QREKR
>B.CH.2006.ZPHI67.KX792688
CTNLRNDTNTTRNG-----------------------------TNSTINSEVRGEMTN----CSFNV-T-T--T-V----R-G-----R----V-Q---K-----EYALFYRLDVVPLED------------------------SNNTEFRLI---NCNS---STI----------TQTC--P-----KVSF-----EPIPIHYCAPAGFAILKCND-KKFNGTGQCTNVSTIQCTHGIRPVVSTQLLLNGSLAE-EE-V-----------VIRSENFTENTKNIIVQLNESVQINCTRPNNN-T-RK-SI-QL----GPGA--A-----FYA-----TG---DI---IGDIRQAHCNLSEEQWNKTLKQVVTKLK--E--QF----------NKT-IVFT--QPSGGDPEIVMHSFN-----C-GGEFFY-CNTS----QL-F--N--S--TWYFNSTGDN---------------------NSTGNTTNKNITLPCRIKQIINMW-QAVGKAIYAPP---ISGQISCSS-NITGLILTRDGG-------------TNTTNDTFRPAGGNMKDN-WRSELYKYKVVKIEPLGVAPTKAKR---RVV--QREKR
>B.CH.2007.ZPHI143.KX792750
CTNAESLNCTATNGT----------------------------NNCSASTKPMEEMKN----CSFNI-T-T--S-V----Q-D-----K----K-Q---Q-----EYALFYKLDIIPIDNNENDP-----------------NNTNYTSYRLI---SCNT---SVI----------TQAC--P-----KITF-----EPIPIHYCAPAGFAILKCKD-KRFNGTGPCKNVSTVQCTHGIRPVVSTQLLLNGSLAE-EG-V-----------VLRSENFTDNAKNIIVQLKDPVNITCTRPNNN-T-RK-SI-TI----GPGR--A-----FYA-----TG---QV---IGDIRKAHCDLNGTEWDNALKQIVEELR--K--QYG---------NNI-TIFN--SSSGGDPEIVMHSFN-----C-GGEFFY-CNTA----QL-F--N--S--TWLFNSTWNSTERL-----------------GNDTERTNDTITLPCKIKQVINMW-QTVGKAMYAPP---IRGLIRCSS-NITGLILTRDGS------------GNTTGNETFRPGGGNMKDN-WRSELYKYKVVKIEPLGVAPTRAKR---RVV--QREKR
>B.CH.2007.ZPHI149.KX792798
CDHNITSVGNNT--------------------------------SNITINDQRREMKN----CSFNV-T-T--D-V----S-D-----K----R-K---I-----AYATFYNLDIVQIDN-------------------------GNTTYRLI---SCNT---SVL----------TQAC--P-----KTTF-----EPIPIHYCAPAGFAILKCND-KKFNGTGQCKNVSTVQCTHGIRPVVSTQLLLNGSLAE-EE-V-----------IIRSANLTDNTKNIIVQLNESVTINCTRPSNN-T-RK-GI-HI----GPGR--A-----FYT-----TG---SI---IGDIRQAHCNISRKEWNDTLKKVAEKLR--E--QF----------NTT-IIFQP-PSPGGDPEIVTHSFN-----C-GGEFFY-CDST----PL-F--N--S--TWNSTGSGN----------------------DTEVNNTEKTITLQCRIKQIINMW-QRVGKAMYNPP---ISGQINCSS-NITGLILLRDGG------------SMNRSNETFRPGGGDMRDN-WRSELYKYKVVKIEPLGVAPTKAKR---RVV--QREKR
>B.CH.2008.ZPHI80.KX792808
CTNVTYINTTNT-------------------------------TSSTGDPIKGEGMKN----CSFNI-I-T--N-I----Q-N-----K----V-Q---K-----EYALFYNLDIVPIGNK------------------------NNTSYRLI---SCNT---SVI----------TQAC--P-----KVSF-----EPIPIHYCTPAGYALLKCND-NTFNGTGPCRNVSTVQCTHGIRPVISTQLLLNGSLAK-GE-V-----------MIRSENFTNNAKIIIVQLNETVEINCTRPSNN-T-RK-SI-NV----GPGR--A-----IYT-----TG---QI---IGDIRQAHCNISRAQWNTTLKRIVEKLR--K--QFE---------NKT-IVFK--PSSGGDPEIVAHSFN-----C-GGEFFY-CNST----QL-F--N--S--SRDNNR-------------------------RSDNSEGNKTITLPCRIKQIINMW-QKVGKAMYAPP---IRGQIRCSS-NITGIILTRDGGN---------GNESNNETETFRPGGGDMRDN-WRSELYKYKVVRIEPLGLAPTKAKR---RVV--QREKR
>B.CH.2003.SHCS396.KX792831
CNDTLWTNVTAN------------------------------------QSQSTDEMKT----CSFNI-S-T--S-V----N-D-----K----F-Q---K-----QYATFYKLDVEPIGK-------------------------DNTSYRLI---SCNT---SVI----------TQAC--P-----KISF-----EPIPIHYCAPAGFAILKCND-KKFNGTGPCRNVSTVQCTHGIKPVVSTQLLLNGSLAE-ED-I-----------VLKSENITDNVKNIIVQLNKSVEIVCIRPNNN-T-RR-SV-PI----GPGR--A-----IYA-----TG---QI---IGDIRQAHCNISRTDWNKALIKVAIKLR--E--QLGNE-------TIT-IVFQ--NSSGGDPEITMYSFN-----C-GGEFFY-CNTT----KL-F--D--S--TWYPNGTWYSNGITWYPNGTTRYPNGTTKANSTGSNSTEDTITLPCRIKQIINRW-QEVGKAMYAPP---ARGQIKCSS-NITGLLLTRDGG----------KSNTSENEETFRPGGGNMRDN-WRSELYKYKVVKIEPLGIAPTKARR---RVV--QKEKR
>B.KR.1994.KDG.KX960962
CSNLRNETNTT---------------------------------SSSGKMGEEGGMKN----CSFNV-T-T--N-I----R-N-----R----V-Q---K-----EQALFYKLDVVQIDN---------------------------TSYTLI---TCNS---SVI----------TQAC--P-----KVSF-----EPIPIHYCTPAGFAILQCND-KKFNGTGPCSNVSTVQCTHGIRPVVSTQLLLNGSLAE-EE-I-----------VIRSENFTDNAKTIIVQLNASVEINCIRPNNN-T-RK-SI-RI----GPGS--T-----FYA-----TG---DI---IGDIRQAHCNISGTKWKNTLGQLVIKLR--E--QFG---------NKT-IVFN--KSSGGDPEIVMHSFN-----C-GGEFFY-CNTT----QL-F--N--S--TWNITG---------------------------GANILEGNITLPCRIKQIINRW-QEVGKAMYAPP---IKGQITCSS-NITGLLLTRDGG------------PENNGTETFRPGGGDMRDN-WRSELYKYKVVKIEPLGIAPTRARR---RVV--QREKR
>B.KR.1992.HSW.KX960963
CSNLKNETNTNGSCSTNT-------------------------NGSSGGVMEEGEMKN----CSFNV-T-T--N-I----R-D-----K----V-Q---K-----EYALFYKLDIVQIDN---------------------------TSYTLI---NCNS---SVI----------TQAC--P-----KVSF-----EPIPIHYCTPAGFAILQCND-KKFNGTGPCSNVSTVQCTHGIRPVVSTQLLLNGSLAE--E-I-----------VIRSENFTDNAKTIIVQLNASVEINCTRPNNN-T-RK-SI-RI----GPGS--T-----FYA-----TG---DI---IGDIRQAYCNISGEKWNDTLRQLVIKLR--E--QFG---------NKT-IVFN--QSSGGDPEIVMHSFN-----C-GGEFFY-CNTT----QL-F--N--S--TWNGTEG------------------------LNETKRDNTTIILPCRIKQIINRW-QEVGKAMYAPP---IRGQITCSS-NITGLLLTRDGG------------NGSSETETFRPGGGDMRDN-WRSELYKYKVVKIEPLGIAPTRAKR---RVV--QREKR
>B.KR.1992.OCH.KX960964
CSNARTNSSNFNSTNA---------------------------NSSSGGVREEGEMKN----CSFNV-T-T--S-I----R-D-----K----V-K---K-----EYALFYKLDVVPIDN-------------------------DNTSYTLI---NCNS---SVI----------TQAC--P-----KVSF-----EPIPIHYCTPAGFAILQCND-KKFNGKGLCKNVSTVQCTHGIRPVVSTQLLLNGSLAE-EE-I-----------VIRSENFTNNAKTIIVQLNTSVAINCTRPNNN-T-RK-SI-RI----GPGS--T-----FYA-----TG---DI---IGDIRQAHCNISRENWNNTLKHLVIKLR--E--QFR---------NKT-IVFK--QSSGGDPEIVMHSFN-----C-GGEFFY-CNTT----QL-F--N--S--TWNGTER------------------------VDRDEENSTIIMLPCRIRQIINRW-QEIGRAMYAPP---IRGQIRCSS-NITGLLLSRDGGTTE-------SNKTTETPEIFIPGGGRMMDSCSRSELYKYKVVKIEPLGIAPTEARR---RVV--QREKR
>B.KR.1991.LCS.KX960965
CSNLQNNTNTN---------------------------------STSGEWMKKGKLKN----GSFNV-T-T--N-L----R-N-----K----V-Q---K-----EYALFYKLDVVPIDN-------------------------DNPSYTLI---NCNS---SVI----------TQAC--P-----KTSF-----EPIPIHYCTPAGFAILQCND-KKFNGTGPCTNVSTVQCTHGIRPVVSTQLLLNGSLAE-EE-I-----------VIRSENFTDNAKTIIVQLNASVEINCTRPNNN-T-RK-SI-SL----GPGR--T-----FYA-----TG---DI---IGNIRQAHCNISGEKWENTLRQLVIKLR--E--QFK---------NKT-IAFN--QSSGGDPEIVMHSFI-----C-GGEFFY-CNTT----KL-F--N--S--TWNTWN-------------------------STEGSNKNETITLPCRIKQIINRW-QEVGKAMYAPP---IRGQIRCAS-NITGLLLTRDGG-----------TGINETTETFRPGGGNMRDN--RSELYKYKVVKIKPLGIAPTKAKR---RVV--QREKR
>B.KR.1991.KYB.KX960966
CSNVNGTNTN----------------------------------SSSGRVMEEGEMKN----CSFNV-T-T--N-I----R-N-----K----M-Q---K-----EYALFYKLDVVQIDN--------------------------NTSYTLI---SCNS---SVI----------TQAC--P-----KVSF-----EPIPIHYCAPAGFAILQCND-KKFNGTGPCKNVSTVQCTHGIRPVVSTQLLLNGSLAE-KE-I-----------VIRSENFTDNAKTIIVQLNASVEINCTRPSNN-T-RK-SI-RI----GPGS--T-----FYA-----TG---DI---IGNIRQAHCNISSTKWENTLRQLAIKLR--E--QFR---------NKT-IVFN--QSSGGDPEIVMHSVN-----C-GGEFFY-CNTT----QL-F--N--N--TWNGTEWLN----------------------KADGNNTDRNITLPCRIKQIINRW-QEVGKAMYAPP---IKGQIKCSS-NITGLLLTRDGG-----------AAENNGTEIFRPGGGDMRDN-WRSELYKYKVVRIEPLGIAPTKAKR---RVV--QKEKR
>B.KR.1992.HJiH.KX960968
CSNVNVNVTKTNSSS----------------------------TSSNGGLMEEGEMKN----CSFNV-T-T--N-I----R-N-----K----V-Q---K-----EYALFYKLDVIPIGN---------------------------TSYTLI---NCNT---SVI----------TQAC--P-----KVSF-----EPIPIHYCTPAGFAILQCND-KKFNGTGPCTNVSTVQCTHGIRPVVSTQLLLNGSLAE-EE-I-----------VIRSENFTDNAKTIIVQLNASVEINCTRPNNN-T-RK-ST-SI----GPGR--T-----FYA-----TG---DI---IGNIRQAHCNISEAKWNNILRQLAIKLR--E--QFG---------NKT-IVFN--QSSGGDPEIVMHSFN-----C-GGEFFY-CNTT----QL-F--N--S--TWNGND-------------------------TVGSNKTEGNITLPCRIKQIINRW-QEVGKAMYAPP---IRGQIRCSS-NITGLLLTRDGG------------NEGNETEIFRPGGGDMRDN-WRSELYKYKVVRIEPLGIAPTKARR---RVV--QREKR
>B.KR.1992.-.KX960971
CSNLNTTNTNNSTST----------------------------NNTSGRVMEEGEMKN----CSFNV-T-T--T-I----R-D-----K----V-Q---K-----EYALFYKLDVVSIDK------------------------NDNTSYTLI---NCNS---SVI----------TQAC--P-----KVSF-----EPIPIHYCTPAGFAILQCND-KQFNGSGPCRNVSTVQCTHGIRPVVSTQLLLNGSLAE-EE-I-----------VIRSENFTNNAKTIIVQLNASVEMNCIRPNNN-T-RK-SI-SF----APGS--T-----FYA-----TG---DI---IGDIRQAHCNISEEKWNNTLKRLVIKLR--E--QFG---------NKT-IIFN--QSAGGDPEIIMHSFN-----C-GGEFFY-CDTT----KL-F--N--S--TWNNTKR------------------------VEGTEGENGTLTLPCRIKQIINRW-QEVGKAMYAPP---IRGQIRCSS-NITGLLLTRDGG----------ERNDTNETETFRPGGGDMRDN-WRSELYKYKVVKIEPLGIAPTKARR---RVV--QREKR
>B.KR.1993.PCKy.KX960972
CSNVKNGTNTN---------------------------------SSSGGGMEEGEMKN----CSFNV-T-T--S-I----K-N-----K----V-Q---K-----EYALFYKLDVVQIDN---------------------------TSYTLI---NCNS---SVI----------TQAC--P-----KVSF-----EPIPIHYCTPAGFAILQCND-KKFNGTGPCSNVSTVQCTHGIRPVVSTQLLLNGSLAE-EE-V-----------VIRSENFTNNAKTIIVQLNASVEINCTRPNNN-T-RK-SI-HI----GPGS--T-----FYA-----TG---DI---IGDIRQAHCNISGAKWENTLRQIAIKLR--E--QFG---------NKT-IVFN--QSSGGDPEIVMHSFN-----C-GGEFFY-CNTT----QL-F--N--S--TWNSTE-------------------------GLNKTEGNNTLILPCRIKQIINRW-QEVGKAMYAPP---IRGQIRCSS-NITGLLLTRDGGTGN-------NGTGNNGTEIFRPGGGDMRDN-WKSELFKYKVVKIEPLGIAPTRAKR---RVV--QREKR
>B.KR.1991.PJB.KX960973
CSNLNETNTNST----------------------------------SGKVMEEGEMKN----CSFNV-T-T--S-I----R-D-----K----V-Q---K-----EYALFYKLDVEKIDN---------------------------TSYTLI---NCNS---SVI----------TQAC--P-----KVSF-----EPIPIHYCTPAGFAILQCND-KKFNGTGPCTNVSTVQCTHGIRPVVSTQLLLNGSLAE-EE-I-----------VIRSENFTNNAKTIIVQLNASVEINCTRPNNN-T-RK-SI-RI----GPGS--T-----FYA-----TG---DI---IGDIRQAHCNISGAKWENTLRQLAVKLR--E--QFG---------NKT-IIFN--QSSGGDPEIVMHSFN-----C-GGEFFY-CNTT----QL-F--N--S--TWNWNSTD-----------------------GSNETKRNDTITLPCRIKQIINRW-QEVGKAMYAPP---ISGQIKCSS-NITGLLLTRDGGNEN-------NGTENTETETFRPAGGELRDN-WRSELFKYKVVKIEPLGIAPTRAKR---RVV--QREKR
>B.US.2015.DONOR1.KY057382
CTDVKNTTCAEFKNT----------------------------TCPPINDSIREEVKN----CSFNI-T-T--S-Y----K-D-----Q----M-Q---Q-----SNAIFSTLDIVNDNA---------------------------SSYRLR---SCNT---SVI----------TQAC--P-----KTSF-----EPIPIHYCAPAGFAILKCKD-KKFNGTGPCKNVSTVQCTHGIRPVVSTQFLLNGSLAE-EE-I-----------VIRSANLSDNAKTIIVQLKEAVQINCIRPNNN-T-RR-GI-HI----GPGR--A-----FYA-----TG---DI---IGDIRKAYCNISRTDWNKTLTEVAKKLR--E--KF----------NTT-IVFN--SSSGGDPEIVMHSFN-----C-RGEFFY-CNTS----KL-F--N--G--TWNGTD-------------------------GTWNDITDEIITIPCRIKQFINLW-QEVGKAMYAPP---IAGPISCSS-NITGLILTRDGG----------NTNSTKGKETFRPGGGDMRDN-WRSELYKYKVVKIEPLGIAPTRARR---RVV--QREKR
>B.US.2015.DONOR3.KY057496
CTDDLRNTNTTKT------------------------------NSSSTVVIEKGEIKN----CSFNT-T-T--S-M----R-D-----R----M-Q---K-----EYALLYKLDLVPLDKD----------------------TGNYTKYRLI---GCNT---SVI----------TQAC--P-----KASF-----EPIPIHYCAPAGFAILKCND-KNFNGKGTCKNVSTVQCTHGIRPVVSTQLLLNGSLAE-KE-V-----------VIRSDDFNNNVKTIIVHLNESVQITCVRPNNN-T-RK-GI-TF----GPGR--V-----FYT-----TG---GI---IGDIRKAYCNMNGTAWNKTLEWVAKKLR--E--QYN---------KTT-IVFE--PPSGGDPEIVMHSFN-----C-GGEFFY-CNTT----QL-F--N--S--AWNNTG---------------------------SNGATSDNITLPCRIKQIINMW-QEVGKAMYAPP---ISGLINCTS-NITGLLLTRDGGN---------GNDTNRTDEIFRPGGGNMRDN-WRNELYKYKVVKIEPLGVAPTKAKR---RVV--QREKR
>B.US.2015.DONOR4.KY057570
CTDYVGNDTRANNTNT---------------------------TTTTTPTMDRGEIKN----CSFNI-T-T--S-I----R-D-----K----M-Q---K-----EYALFYKLDLVPMGEDTV-------------------NNNNTHNYRLI---SCNT---SVI----------TQAC--P-----KVSF-----EPIPIHYCAPAGFAILKCND-KKFNGTGPCKNVSTVQCTHGIKPVVSTQLLLNGSLAE-EE-I-----------VIRSENFSNNAKIIIVQLKDFVEINCTRPNNN-T-SK-SI-HI----GPGR--A-----WSA-----TG---SI---IGNIRQAHCNISRAKWNNTLKLIVDKLR--E--QYGE--------NKT-IVFN--HSSGGDPEIVMHTFN-----C-GGEFFY-CNST----QL-F--N--S--TWNSTLN------------------------TTWEVNETDIITLPCRIKQIINMW-QEVGKAMYAPP---IQGRIKCSS-NITGLLLIRDGG----------NNNGSETTEIFRPGGGDMRDN-WRSELYKYKVVKIEPLGIAPTKAKR---RVV--QREKR
>B.US.2013.DONOR7.KY057587
CTNTTITSNST-------------------------------------NLMEREAMKN----CSFNV-T-A--S-P----R-G-----K----K-----T-----EYALFYNLDVVQLGK-------------------------NSTNYRLI---SCNT---SVI----------TQAC--P-----KISF-----EPIPIHYCAPAGFAILKCND-KKFNGKGKCHNVSTVQCTHGIRPVVSTQLLLNGSLAE-EE-V-----------VIRSANFSDNAKTIIVQLKEAVKINCTRPGNN-T-RK-GI-HM----GPGK--V-----FFA-----T----DI---TGDIRQAHCNLSRTQWNDTLEQIIKKLG--K--QFG---------NTT-KIKFE-KSSGGDPEIVMHSFN-----C-RGEFFY-CNTT----PL-F--N--S--IWNTSDTWNSTNE------------------ESNNTAGNDTIILRCRIKQIINMW-QEVGKAMYAPP---IRGNITCLS-NITGLLLTRDGG-----------NSSNNGTEIFRPGGGDMRDN-WRSELYKYKVVKIEPLGVAPTKAKR---RVV--QREKR
>B.US.2015.B199.KY113379
CTDYKNITNT-----------------------------------STIHTDMVGEIKN----CSFNI-S-T--P-I----K-D-----K----M-Q---R-----EYAILHKLDVIPIDSNS--------------------KNNDSNIYRLI---NCNT---SVI----------TQAC--P-----KMSF-----EPIPIHYCAPAGFAILKCND-KKFNGTGACKNVSTVQCTHGIRPVVSTQLLLNGSLAE-EE-V-----------VIRSENLTNNAKTIIIQLKEPVEINCTRPGNN-T-RK-SI-HI----GPGR--A-----FYA-----TG---VI---IGDIRQAHCNISRAKWNDTLKQIVEKLK--G--KFN---------NKT-IVFN--HSSGGDPEIVMHSFN-----C-GGEFFY-CNST----QL-F--N--S--TWNNTDWNNTEE-------------------ANKTRGGNDTIILPCRIKQIINMW-QEVGKAMYAPP---IRGNISCFS-KITGLLLTRDGG----------NSNITSESETFRPAGGDMRDN-WRSELYKYKVVKIEPLGVAPTKAKR---RVV--QREKR
>B.US.2015.B155.KY113566
CTDVKNTANANTTNGAGKTTITPSTAT----------------ASANGTSSSWEEMKN----CSFNI-T-T--S-I----N-E-----K----K-----R-----DYALFYSLDVVQIGN-------------------------SSDSYRLV---SCNT---SVI----------KQAC--P-----KVSF-----EPIPIHYCAPAGYAILKCND-KKFNGKGQCTNVSTVQCTHGIKPTVSTQLLLNGSLAE-EE-V-----------VIRSANFSDNARTIIVHLNESVQINCTRPNNN-T-RK-GI-SI----GPGA--A-----IYA-----TG---QI---IGDIRQAYCSLNKTQWNNILRHTAEKLG--E--QFK---------NKT-IKFK--QPAGGDPEIVMHSFN-----C-GGEFFY-CNTS----KL-F--N--S--TWNNNSTWNST--------------------TTERNETEGNITLPCRIKQIINMW-QEVGKAMYAPP---IRGIIKCSS-NITGLLLTRDGGKDN-------TTNNNGTEEVFRPGGGDMRDN-WRSELYKYKVVRIEPLGVAPTKAKR---RVV--QREKR
>B.US.2015.B115.KY113735
CTDVRNDTAR----------------------------------NSSWGGMEKGEIKN----CTFNI-T-T--S-I----R-D-----K----M-Q---K-----EFALFYKLDIVPIDND------------------------NTSYYRLI---SCNT---SVI----------TQAC--P-----KVSF-----EPIPIHYCAPAGFAILQCND-KKFNGTGPCKNVSTVQCTHGIRPVVSTQLLLNGSLAE-EE-V-----------VIRSENFADNAKTIIVQLNTPVNITCTRPNNN-T-RK-SI-NI----GPGR--A-----FYT-----TG---DI---IGDIRQAHCNLSRTAWNNTLEQIVNKLR--G--QFK---------NKT-IVFN--QSSGGDPEIVMHSFN-----C-GGEFFY-CNTT----QL-F--N--S--TWNGTE-------------------------GSNNTVGNDTITLPCRIKQIINMW-QEVGKAMYAPP---IRGQIRCSS-NITGLLLTRDGG-------------NNGSEEVFRPGGGNMKDN-WRSELYKYKVVKIEPLGIAPTKAKR---RVV--QREKR
>B.US.2015.B106.KY113882
CTEITVTNTTN-------------------------------------NNNFTSDMKN----CSFNI-T-T--N-M----R-D-----K----I-Q---K-----EYALFYNLDIVPIND--------------------------NGTYRLR---SCNT---SVI----------TQAC--P-----KVSF-----EPIPIHYCAPAGFAILKCKD-KKFNGTGLCKNVSTVQCTHGIRPVVSTQLLLNGSLAE-EE-V-----------IIRSENFANNAKTIIVSLNASVVINCTRPNNN-T-RR-SI-HM----GPGG--A-----IYA-----TG---AI---IGDIRQAHCNLSRKDWNNTLKHIVNKLR--E--QVG---------NKT-IKFN--QSSGGDPEIVLHSFN-----C-GGEFFY-CNTT----GL-F--N--S--TWYHNE-------------------------TTSVPEGNETITLPCRIKQIINMW-QEVGRATYAPP---IKGQIRCSS-NITGLLLTRDGGI---------GNETDNNTEIFRPGGGDMRDN-WRSELYKYKVVRIEPLGVAPTKAKR---RVV--QREKR
>B.SG.2008.HM039.KY213740
CSDVNRTRGNDT-------------------------------KGNGTRIMEKGDVKN----CSFDI-Y-T--N-M----R-D-----K----K-Q---K-----QNALFYNLDIVPINEG---------------------GNNTNTSYRLI---SCNA---SVT----------KQAC--P-----KISF-----EPIPIHYCAPAGFAILLCKD-KRFNGTGICKNVSTVQCTHGIRPVVSTQLLLNGSLAE-EE-I-----------IIKSENISNNAKNIIVQLKTPVKINCTRPSNN-T-RK-SI-HI----GPGS--A-----FYA-----TG---DI---IGDIRQAHCNLSRAAWNNTLKQIVEKFT--K--IEN---------KTT-IIFN--SSSGGDQEIVMHSFN-----C-GGEFFY-CNTK----PL-F--N--S--TWTGKNSTW----------------------NSNDTTGNETITLQCRIKQIINMW-QKVGRAMYAPP---ISGQINCSS-NITGLILTRDWE-----------RNNTRENETLRPGGGDMRDI-WRNELYKYKVVKIEPLGIAPTKAKR---RVV--QREKR
>B.SG.2008.HM027.KY213742
CTNWKSNTTNSNSTN----------------------------ATQSSLENMEGEIKN----CSFNV-T-T--Q-I----R-N-----K----V-K---K-----EQALFNSLDVVPIDR-------------------------NNSTYMLI---NCNT---SVI----------TQAC--P-----KISF-----EPIPIHYCTPAGFAIIKCND-KTFNGTGPCTNVSTVQCTHGIRPVVSTQLLLNGSLAE-ED-I-----------IIKSENFTNNAKTIIVQLNETVKIECIRPSNN-T-RK-SI-QL----AGGR--S-----LYA-----TG---EI---IGDIRQAHCNVSVEKWNQTLRQVAIKLR--D--QLEDK-------NKT-ITFK--PSSGGDPEIVMLTLN-----C-GGEFFY-CNTT----KL-F--N--N--TLLNNNTWNSTWQ------------------KSEEGNNKSNIILPCRIKQIINRW-QEVGKAMYAPP---IRGQINCTS-NITGLLLTRDGG------------VTNGSEETFRPGGGDMRDN-WRSELYKYKVVKIEPLGIAPTKAKR---RVV--QRERR
>B.SG.2008.HM080.KY213743
CTELNTTSNATGLNTTS--------------------------NTSTVSHNSKDEMKN----CSFNV-T-S--N-I----R-D-----K----L-Q---R-----EYALFYKLDIVPIDN-------------------------DNSSYRLI---SCNT---SVI----------TQAC--P-----KVSF-----TPIPIHYCTPAGFALLKCNN-KTFNGKGPCTNVSTVQCTHGIRPVVSTQLLLNGSLAE-EE-V-----------IIRADNFTDNAKTIIVQLKEPVKINCTRPHNN-T-RK-SI-HI----GPGR--A-----FYA-----TT---DI---IGDIRQAHCNISAKDWGKTLQQVAEKLK--E--QFK---------NKT-IYFN--QSSGGDPEIVMHSVN-----C-GGEFFY-CNTS----KL-F--N--S--TWLNN---------------------------NTGSNATEPIILPCRIKQIVNMW-QEVGKAMYAPP---IRGQIRCIS-NITGLLLTRDGGQ---------ENKTENHTEVFRPTGGNMKDN-WRSELYKYKVVKIEPLGIAPTKAKR---RVV--QREKR
>B.SG.2009.HM141.KY213745
CDDYTTNSTVTN--------------------------------SSSEKTGEKGEIKN----CSFNV-T-T--T-I----R-D-----K----V-E---K-----EQALFYKLDVVPIEN-----------------------SSNSTKYRLR---NCNT---SVI----------TQTC--P-----KVSF-----EPIPIHYCAPAGFAIVKCNN-KTFSGKGPCTNVSTVQCTHGIRPVVSTQLLLNGSLAE-ED-I-----------VIRSKNFTDNSKTIIVQLNKSIAINCTRPNNN-T-RK-SI-HL----GPGQ--A-----WYT-----TG---AI---IGDIRQAHCNISKIEWNNTLRQVVKKLK--E--KFN---------ATT-IFFN--QSSGGDPEIVMHSFN-----C-GGEFFY-CNTT----QL-F--N--S--SWNNSSLNS----------------------TEGNGGSNDTITLPCRIKQIINMW-QEVGKAMYAPP---IQGQIRCSS-NITGLLLVRDGG-----------NNRTGGSETFRPGGGNMKDN-WRSELYKYKVVKIEPLGIAPTRARR---RVV--QREKR
>B.SG.2008.HM053.KY213746
CTDLATNATSGN--------------------------------ATSGNITGEVVMKN----CSFNV-T-T--D-T----T-E-----K----T-----K-----EKALFYKDDLVQIGN--------------------------NTIYRLM---RCNT---SVI----------TQAC--P-----KVSF-----EPIPIHYCTPAGYAILKCNN-KTFNGKGLCTNVSTVQCTHGIRPVVSTQLLLNGSLAE-EE-V-----------VIRSENLTNNAKTIIVQLKEAVEINCTRPNNN-T-RK-SI-SV----GPGR--A-----WFT-----TG---EI---IGDIRQAYCKINRAKWNNTLKQIAKKLR--V--QFG---------NKT-IVFN--HSSGGDPEIVMHSFN-----C-GGEFFY-CNTS----QI-F--N--S--TWNGNSTI-----------------------GNSTEESNSTFTLPCRIKQIINMW-QKIGKAMYAPP---IAGPINCSS-NITGLLLTRDGG------------DNNTTKEIFRPGGGDMRDN-WRSELYKYKVVRVEPLGLAPTKAKR---RVV--QREKR
>B.SG.2008.HM075.KY213747
CTDLGSNTTNLG-------------------------------NISAGSIMEGGEIKN----CSFNI-T-T--S-I----K-T-----R----V-----K-----EHAIFNSLDVVPIDN---------------------------TSYRMV---HCNT---TVI----------TQVC--P-----KVSF-----EPIPIHYCTPAGFAILKCNN-KTFDGTGPCTNVSTVQCTHGIRPVVSTQLLLNGSLAE-EE-V-----------IIRSSNFTNNAKVIIVQLNESVEINCTRPNNN-T-RK-SI-HL----GPGK--A-----WYA-----T----DI---IGDIRQAHCNLSYTKWQDTLKKIVEKLR--K--QFG---------NKT-IVFN--QSSGGDPEIVTHSFN-----C-GGEFFY-CNTT----QL-F--N--S--THLFDT-------------------------TNSTGNATGNITLPCRIKQIVNMW-QGVGKAMYAPP---IRGPISCSS-KITGLLLTRDGG----------SNNETNTTETFRPGGGDMKDN-WRSELYKYKVVKIEPLGVAPTKAKR---RVV--QREKR
>B.SG.2009.HM122.KY213748
CTDLNTTNWTN-----------------------------------ASSIMEKGELKN----CSFNI-T-T--S-I----K-D-----R----V-----R-----SHAIFNSLDVVPINN---------------------------ASYRLM---HCNT---TVI----------TQAC--P-----KVSF-----EPIPIHYCTPAGFAILKCNN-KMFNGTGPCTNVSTVQCTHGIRPVVSTQLLLNGSLAE-EE-V-----------IIRSSNFTNNAKVIIVQLNESIEINCTRPNNN-T-RK-SI-HL----GPGK--A-----WYA-----T----DI---IGDIRQAHCNLSYSKWQNTLNHITKKLR--E--QFG---------NKT-IIFN--QSSGGDPEIVMHNFN-----C-GGEFFY-CNTT----QL-F--N--S--THPPNT--------------------------TWNENNTDIITLPCRIKQIVNMW-QTVGKAMYAPP---ISGPISCSS-KITGLLLTRDGGN---------SNNETNTTETFRPGGGDMRDN-WRSELYKYKVVKIEPLGVAPTKAKR---RVV--QREKR
>B.SG.2008.HM106.KY213751
CTNVSSNTTNTT----------------------------------SGIMEGVGEIKN----CSFNI-T-T--S-I----E-G----------M-K---K-----KHAIFNSLDVVPIDN---------------------------TSYILT---HCNT---TVI----------TQAC--P-----KVSF-----EPIPIHYCTPAGFALLKCNN-KTYNGTGPCTNVSTVQCTHGIRPVVSTQLLLNGSLAE-EE-V-----------IIRSSNIMDNAKVIIVQLNESVEINCTRPNNN-T-RK-SI-HL----GLGR--R-----WYA-----T----EI---IGDIRQAHCNLSSTKWQKTLKQIAQKLR--E--QFG---------NKT-IVFN--QSSGGDPEIVMHSFN-----C-GGEFFY-CNTT----QL-F--N--S--TWNSTG-------------------------NIAENNTAENITLPCRIKQIINMW-QGVGKAMYAPP---ISGPISCSS-NITGLLLTRDGG-----------NNETNTTETFRPGGGDMRDN-WRSELYKYKIVKIEPLGIAPTKAKR---RVV--QREKR
>B.US.2015.1HB1.KY323724
CTDVNDTSVNN-----------------------------------TETIEEEGRIKN----CSFNI-T-A--G-I----M-D-----K----M-Q---K-----QYSLFNSMDVVQIGSENNKN-----------------SSENNTMYRLM---SCNT---SVI----------TQAC--P-----KVSF-----EPIPIHFCAPAGFAILKCND-KTFNGTGPCTNVSTVQCTHGIRPVVSTQLLLNGSLSE-GE-V-----------MIRSENLTNNAKIIIVQLNETVRINCTRPNNN-T-RK-GI-HI----GPGG--G-----MFY-----AT---DI---IGDIRQAHCNISGQDWKNTLKRVAEKLQ--E--QFK---------NKT-IVFK--HSSGGDPEIVMHSFN-----C-GGEFFY-CNST----RL-F--N--S--TWQSPNSR-----------------------ENNTGEFNDNITLPCRIKQIINMW-QEVGKAMYAPP---IKGIIKCSS-NITGLLLTRDGGNE--------NITGNNETETFRPGGGDMRDN-WRSELYKYKVVQVEPLGVAPTRAKR---RVV--QREKR
>B.US.2015.1HB2.KY323813
CTEVNKTSINN-----------------------------------NNTMDGREEIRN----CSFNV-T-T--N-M----R-D-----K----F-Q---K-----QYALLYKLDIEPMGD-----------------------STDNTSYRLI---HCNT---SII----------TQAC--P-----KITF-----EPIPIHYCTPAGFAILKCND-KKFNGTGECTNVSTVQCTHGIRPVVSTQLLLNGSLAE-EE-V-----------VVRSENFSDNNKIIIVQLNETVEIDCTRPNNN-T-RK-SI-HI----APGR--A-----FYA-----TG---DI---IGDIRQAHCNISVSKWNTTLRRIVGKLR--E--QF----------NKT-IIFN--HSAGGDPEITMHTFN-----C-GGEFFY-CNTS----KL-F--N--S--TWYTENN------------------------GTAYEESNDTITLPCRIKQIINMW-QEVGKAMYAPP---IRGQISCKS-NITGLLLARDGG----------VNDTNNDTEVFRPGGGNMRDN-WRSELYKYKVVQIEPLGIAPTKAKR---RVV--QREKR
>B.US.2015.1HB3.KY323883
CTKPNFNDTKDNTT-----------------------------SSSNGTIMEEVEMKN----CSFNI-T-T--G-I----K-D-----R----V-Q---K-----EYALFYNLDVVPIKD-----------------------NNDNTSYRMI---SCNT---SVI----------TQAC--P-----KTSF-----EPIPIHYCAPAGFAILKCNN-KQFNGTGPCTNVSTVQCTHGIKPVVSTQLLLNGSLAE-EE-V-----------VIRSSNFSDNAKTIIVQLNESVVINCTRPNNN-T-RR-GI-HI----GPGR--A-----FYA-----TG---TI---IGDIRQAHCNISKADWNNALSSIVTKLR--E--KYT---------NKT-IVFK--QTSGGDPEITMHTFN-----C-GGEFFY-CNTS----RL-F--N--S--TWNGTS-------------------------TGNKTVENDTLTLPCKIKQIINMW-QEVGKAMYAPP---IRGQIRCSS-NITGLLLTRDGG----------INNTNNDTETFRPGGGDMRDN-WRSELYKYKVVKIEPLGVAPTKAKR---RVV--QREKR
>B.US.2015.1HC1.KY323997
CTDLKNGTVENGTATNISTVA----------------------NMSIEERIGREELRN----CSFNI-T-T--N-L----N-K-----K----V-----N-----DYALFYKADIVQLDK------------------------NDNSSYILI---NCNT---SVI----------TQAC--P-----KVSF-----EPIPIHYCAPAGFAILKCNN-ETFDGKGPCTNVSTVQCTHGIRPVVSTQLLLNGSLAEAGE-I-----------MIRSDNFSDNAKTIIVQLNTTVKINCTRPNNN-T-RR-SV-HV----GPGA--S-----LFT-----TG---EI---IGDIRQAHCNLSREEWNKTLQQIAVKLN--R--QF----------NRT-IVFN--RSSGGDIEIVKHSFN-----C-GGEFFY-CDTT----QL-F--N--S--TWKLNSTWNSMEE------------------VTNSTKGDANITLPCRIKQIVNMW-QRVGRAMYAPP---IQGRISCSS-DITGLLLLRDGGS---------GNNTTNDTEIFRPGGGNMKDN-WRSELYKYKVVKIEPLGVAPTKAKR---RVV--QREKR
>B.US.2015.1HC2.KY324081
CTNVNATNMSNKSNTTPN-------------------------ATANWGLIEEGEIKN----CSFNI-T-T--T-L----K-G-----K----K-Q---K-----AYALFYKLDVIQIDDSSS-------------------KNSSNDKYRLI---SCNT---SVI----------TQAC--P-----KISF-----EPIPIHYCAPAGFAILKCNN-KTFSGTGLCKNVSTVQCTHGIKPVVSTQLLLNGSLAD--E-V-----------VLRSRNFTNNANNIIVQLSKSVEINCTRPGNN-T-RK-SI-TF----GPGS--S-----FYT-----S----DI---IGDIRQAHCNISKGKWNNTLKQIVTKLR--E--KFN---------NKT-IIFTE-PAAGGDLEIVMHSFN-----C-GGEFFY-CNTS----QL-F--N--S--TWNSTWNGTE---------------------ESNSTEENDTITLPCRIKQFINLW-QQVGKAMYAPP---IRGNITCSS-NITGVILTRDGG------------NNNNSNETFRPAGGDMRDN-WRSELYKYKVVKIEPLGVAPTKAKR---RVV--QREKR
>B.US.2015.1HC3.KY324166
CKDWNSNSTRNDNNTTAAS------------------------NTTGIPKLENGEIKN----CSFNI-T-T--N-I----R-N-----K----I-Q---K-----QYALFYKLDLVQMIDE----------------------KNDSTSYVLT---SCNT---SVI----------TQAC--P-----KVTF-----DPIPIHYCAPAGFALLKCND-KKFNGTGECKNVSTVQCTHGIKPVVSTQLLLNGSLAE-ED-I-----------VIRSQNFSNNAKTIIVQLNASVAINCSRPGNN-T-RK-SI-HI----GPGG--A-----FYA-----TG---DI---IGDIRQAHCNISKAEWNKTLRQVVEKLR--E--QFGD--------NKT-IKFMQ-PSPGGDPEIIMHSFN-----C-GGEFFY-CNTT----EL-F--T--S--SWYSNN--------------------------TGNETLNGTYILPCRIKQIINMW-QEVGKAMYAPP---IRGNISCSS-NITGLLLVRDGG-------------EDNDTEIFRPAGGDMRDN-WRSELYKYKVVKIEPLGLAPTSAKR---RVV--QREKR
>B.DE.2016.1HD10K.KY324257
CTNFNATN----------------------------------------GNGTMEEMKN----CSFKI-A-T--S-I----K-D-----K----V-Q---K-----EYALFYDLDIVPIDNG--------------------------TGYRLI---SCNT---SII----------TQAC--P-----KVSF-----EPIPIHYCAPAGFAILKCND-KKFNGTGPCKNVSTVQCTHGIRPVVSTQLLLNGSLAK-EE-V-----------IIRSANFTNNARTIIVQLNESVVINCTRPNNN-T-RK-SI-HI----GPGR--T-----FYA-----TG---EV---IGDIRQAHCNISRQKWNTTIQRIAEKLR--E--QFK---------NKT-IIFQ--NSSGGDPEIVMHSFN-----C-GGEFFY-CNTT----QL-F--N--N--DWTINNGTGN---------------------GTEGSLNSSDITLPCRIRQIINMW-QKVGKAIYAPP---IRGQINCSS-NITGLLLTRDGGRP--------GDNDTNGTETFRPAGGDMRDN-WRSELYKYKVVKIEPLGVAPTKAKR---RVV--QREKR
>B.DE.2016.1HD11K.KY324331
CTDIGGNKTQGNNT-----------------------------NDSDGKLIDPGEVKN----CSFNI-S-T--G-I----R-D-----R----Q-Q---K-----QYALLYKLDVVPIDDDNDNSNN---------------SNSNHSTYRLI---SCNT---SVI----------TQAC--P-----KISF-----EPIPIHYCAPAGFAILRCNN-NTFNGTGPCTDVSTVQCTHGIRPVVSTQLLLNGSLAK-EG-V-----------IIRSKNLTDNANIIIVQLSTAVEITCIRHNNN-T-RK-SI-NI----GPGR--A-----WYT-----TG---EI---IGDIRQAYCNISGGKWNNTLGQIVKELR--K--KFNN--------NKT-IVFN--PSSGGDPEIVMHSFN-----C-GGEFFY-CNTT----QL-F--N--S--IWQNETGHN----------------------ETFNATDTGNITLPCRIKQIINMW-QAVGKAMYAPP---ISGQIRCSS-NITGLLLTRDGG------------NNSSNEETFRPGGGDMRDN-WRSELYKYKVVKIEPLGIAPSKAKR---RVV--QREKR
>B.DE.2016.1HD4K.KY324517
CSNINNSSNSTN-------------------------------NTTNGTKIEEGGMKN----CSFNV-S-T--S-I------------K----P-K---K-----EYALFYELDIVQIDN---------------------------KSSVLR---SCNT---SKI----------TQAC--P-----KVTF-----EPIPIHYCTPAGFALLKCND-KKFNGTGECKNVSTVQCTHGIKPVVSTQLLLNGSLAE-EE-V-----------VIRSENFTDNTKTIIVQLNKPVTINCTRPNNN-T-RK-SI-SL----GPGK--A-----MYA-----TG---EI---IGDIRKAYCNISKAAWNNTLIQVVKKLR--E--QYR---------NAT-IIFN--SSSGGDPEVTMHSFN-----C-GGEFFY-CNTT----QL-F--N--S--TWNSTDT------------------------WNETEESNDNITIPCRIKQIINKW-QRVGQAMYAPP---ISGLIRCSS-NITGILLTRDGGSGN-------DSNSTEEKEIFRPQGGDMRDN-WRNELYKYKVVKIEPLGLAPTKAKR---RVV--QREKR
>B.DE.2016.1HD5K.KY324593
CTDVNATNTHNSSDIDAQI------------------------NKTGVQLIEKGEIKN----CSFNI-T-S--G-I----K-D-----K----V-Q---K-----TYAYFYNLDIVQMKED----------------------ANDNTSYRLI---SCNT---SVI----------TQAC--P-----KTSF-----EPIPIHYCAPAGFAILKCND-KKFSGKGACKNVSTVQCTHGIRPVVSTQLLLNGSLAE-ED-I-----------VIRSDNFTNNANTIIVQLKEAVEINCTRPNNN-T-RK-SI-NI----GPGR--A-----FYA-----TG---DI---IGDIRQAHCNISEASWKKMLKQVAKKLT--D--QFN---------NKT-IAFE--RSSGGDPEVVLHSFN-----C-GGEFFY-CNTT----QL-F--N--S--SWNATQLWN----------------------TERENNSSKVITLPCRIKQIINMW-QEVGKAMYAPP---ISGLIRCSS-NITGLLLTRDGG----------MHNKSNETETFRPAGGDMKDN-WRSELYKYKVVKIEPLGVAPTKAKR---RVV--QREKR
>B.DE.2016.1HD6K.KY324640
CTDYNTTTTNNT----------------------------------GKLLMEKGEMKN----CSFDI-T-T--S-I----R-D-----K----I-Q---K-----QYALFYKLDVVQMDD-------------------------SNNTYRLI---NCNT---SVI----------TQAC--P-----KVSF-----QPIPIHYCTPAGFAILKCKD-KQFNGTGPCKNVSTVQCTHGIKPVVSTQLLLNGSLAE-EE-V-----------VIRSSDFTDNAKIIIVQLNESVQINCTRPSNN-T-RK-SI-NI----GPGR--A-----FYA-----TG---DI---IGDIRQAHCNISREKWNSTLEQIATKLR--E--QFK---------NKT-IKFK--PSSGGDPEIEMHSFN-----C-GGEFLY-CNTT----QL-F--N--S--TWFNSTN------------------------ITDTRENNTEITLPCRIKQIVNMW-QEVGKAMYAPP---IKGNISCIS-NITGLLLIRDGG-----------NITNSTSETFRPGGGDMRDN-WRSELYKYKVVKIEPLGVAPTKARR---RVV--QREKR
>B.DE.2016.1HD8K.KY324735
CTDLKNSTNA--------------------------------------TVSEKEELKN----CSFNI-T-S--G-I----GGD-----K----I-H---T-----ESAVFNKLDIVSIGN-------------------------SNSSFRLM---HCNT---SVI----------TQAC--P-----KVSF-----EPIPIHYCAPAGFAILKCND-KKFNGSGPCTNVSTVQCTHGIRPVVSTQLLLNGSLAE-EE-I-----------VIRSENISDNVKTIIVQLNESIPIECIRPNNN-T-RK-SI-NI----GPGR--A-----FYA-----TG---EI---IGDIRQAHCNISEGKWTHALNQVAIKLQ--E--HFP---------NRT-IIFN--QSSGGDPEIILHSFN-----C-GGEFFY-CNTT----KL-F--N--G--TWNTTK--------------------------LFNSTGNSTITLPCRIKQIINRW-QDVGKAMYAPP---IRGQIRCSS-NITGLLLTRDGGV---------TNNTNTTPEVFRPGGGDMRDN-WRSELYKYKIVKIEPLGIAPTKAKR---RVV--QREKR
>B.DE.2016.1HD9K.KY324805
CSDANITRSNTT-------------------------------INNGTWNMEKGEVKN----CSFNI-T-T--S-I----R-D-----K----V-T---K-----EYALFYRLDVVQIGE-----------------------NKSNTSYRLI---NCNT---SEI----------TQAC--P-----KVSF-----DPIPIHYCAPAGFAIIRCNN-KKFNGTGPCTNVSTVQCTHGIRPVVSTQLLLNGSLAE-EK-V-----------VIRSENFSNNAKTIIVHLKDPVNITCTRPGNN-T-RK-SI-HI----APGR--A-----FYA-----TG---NI---IGEIRQAHCNISGAEWNNTLSQIVPILR--E--QFG---------NKT-IAFQ--PSSGGDPEIVMHSFN-----C-RGEFFY-CNTT----PL-F--N--S--TWRTNT--------------------------TKPEITNGTITLQCRIKQIINMW-QEVGKAMYAPP---IRGEIRCSS-NITGLLLTRDGG-----------SNETNETETFRPGGGDMRDN-WRNELYKYKVVKIEPLGIAPTKAKR---RVV--QREKR
>B.ES.2015.EUR0065.KY465969
CANITCNKNS--------------------------------------TCEDGGGMKN----CSFNV-T-T--G-I----G-N-----K----W-H---K-----EYALFYKLDIVPVEN-------------------------SSTSYTLI---SCNT---SVI----------TQAC--P-----KVTF-----EPIPIHYCAPAGFAILKCNE-KKFNGSGSCKNVSTVQCTHGIRPVVSTQLLLNGSLAE-EE-V-----------VIRSENFTDNAKNIIVHLNESIVINCTRPNNN-T-RK-SI-QM----GWGR--A-----FYA-----TG---EI---IGDIRQAHCNISKAQWNRTLKQVAAKLM--N--QFN---------TTT-IIFN--PSSGGDLEITTHSFN-----C-GGEFFY-CNTT----QL-F--N--S--TWNKTVVE-----------------------NNNYGSENGTITLQCRIRQIVNRW-QEVGKAMYAPP---IRGVINCSS-SITGLLLTRDGGN---------SKNTNRSSEIFRPGGGDMRDN-WRSELYKYKVVKIEPLGVAPTKAKR---RVV--QREKR
>B.US.2015.DONOR2.KY612718
CTNLNTTITT----------------------------------NSSWGNMEPGEIKN----CSFNV-T-T--N-I----R-D-----K----M-Q---K-----EYALLYKLDVVSIED-------------------------DNTSFRLI---SCNT---SVI----------TQAC--P-----KVTF-----EPIPIHYCAPAGFAILKCND-TQFQGKGNCSNVTTVQCTHGIRPVVSTQLLLNGSLAE-GD-V-----------VIKSENFTDNAKTIIVHLNESVKINCTRPNNN-T-RK-SI-HI----GPGR--A-----FYA-----TG---EI---IGDIRQAHCNISRADWNKTLGRIVIKLK--E--KYQ---------NKT-IVFK--KSSGGDPEIVMHSFN-----C-GGEFFF-CNTT----QL-F--N--S--TWNSTWNSN----------------------DTRGSNDTGVITLPCRIKQIINMW-QEVGKAMYAPP---IRGNIGCSS-DITGLLLTRDGG----------NNNNTNGTEIFRPAGGDMRDN-WRNELYKYKVVKIEPLGVAPTKAKR---RVV--QREKR
>B.PH.2015.1002.KY658689
CTDLQN---------------------------------------RSSIDNSTIGMKN----CTFNS-T-T--S-V----G-D-----R----K-K---T-----EYALFYNLDVVQIDN-------------------------DTNTYRLI---SCNT---SVL----------TQAC--P-----KISF-----EPIPIHYCAPAGFAILKCKD-KKFNGKGVCHNVSTVQCTHGIRPVVSTQLLLNGSLTE-EE-V-----------VIKSENFTNNAKTIIVHLNESIQINCTRPGNN-T-RR-GI-HI----GPGR--T-----FYA-----TG---QI---IGDIRQAHCNLSSTDWNKTLERVSKKLR--E--QYGS--------NKT-IVFD--RSSGGDPEIVMHSFI-----C-GGEFFY-CNTT----QL-F--N--S--TWNDT---------------------------SGANYTNGTITLPCRIKQIINMW-QRVGKAMYAPP---IAGQLNCSS-NITGILLTRDGG----------NGNVTNDTEIFRPAGGDMRDN-WRNELYKYKVVKIEPLGIAPTKARR---RVV--QREKR
>B.PH.2015.1003.KY658690
CTNATINSTT----------------------------------PETELRTLKEEVRN----CSFNV-T-P--S-I----K-N-----K----M-Q---K-----EYALLYKLDLVAINK------------------------TDNTSYRLI---SCNT---STL----------TQAC--P-----KVSF-----EPIPIHYCAPAGFAIIKCND-KKFSGKGSCTNVSTVQCTHGIRPVVSTQLLLNGSLAE-DE-I-----------VIRSENITDNAKTIIVHLSEAVQINCTRPNNN-T-RK-SI-TI----GPGR--A-----FYA-----TG---EV---TGDIRQAHCNISGTEWNNTLRQVSEKLR--D--KFK---------NKT-IVFK--PSSGGDLEIEMHSFN-----C-GGEFFY-CNTT----KL-F--N--S--SWPNSTR------------------------NNTEESNSTVITLPCRIKQIINMW-QEVGKAMYAPP---IRGRINCTS-NITGLLLTRDGG------------NGNSTNETFRPQGGNIRDN-WRSELYKYKVVKIEPLGVAPTKAKR---RVV--QREKR
>B.US.2014.W205314086062P.KY658693
CTNLTATDTNAN-------------------------------KTNNATNNNTSEMRN----CSFNI-T-T--E-T----G-E-----K----R-L---K-----NYALFSTLDVTQINN---------------------------TSYRLI---NCNT---SVV----------TQAC--P-----KVSF-----EPIPIHYCAPAGFAILKCND-KKFNGTGPCKNVSTVQCTHGIRPVVSTQLLLNGSLAE-EE-I-----------VIRSENFTDNAKTIIVQLKQSVNITCIRPNNN-T-RK-SI-HV----GPGR--A-----LYT-----T----DI---IGDIRQAHCNISREGWKKTLQQVATKLG--E--QFN---------NKT-IVFN--QSSGGDLEIAMHTFN-----C-GGEFFY-CNTS----QL-F--N--S--TWTYNDSATNYTE------------------TTNSTNGTDTIILPCRIKQIINMW-QKVGKAMYAPP---IKGIINCNS-SITGLLLTRDGG----------ITNDSNSNETFRPGGGNMKDN-WRSELYKYKVVRIEPLGIAPTRAKR---RVV--QREKR
>B.DO.2011.144207327.KY658702
CTNWNATAAKNITS-----------------------------DRNSSLTIEDGEVKN----CSFNI-T-T--S-I----R-D-----K----V-Q---K-----DYALFYRLDVVPIDETN--------------------DKNNSNSYRLI---NCNT---SVI----------TQAC--P-----KVSF-----EPIPIHYCAPAGFAILKCNN-KTFNGTGPCKNVSTVQCTHGIRPVVSTQLLLNGSLAE--E-V-----------IIRSENLTDNAKTIIVQLKEPVNITCTRPGNN-T-RK-SV-HI----GPGR--A-----FYA-----TG---EI---IGDIRQAHCNLSRIKWENTLKQIARKLG--E--KF----------NKI-IVFN--QSSGGDPEIVSHTFN-----C-GGEFFY-CNTT----PL-F--N--S--TWNSTTWNS----------------------NNTANENDTTITLQCRIKQIINMW-QEVGKAMYAPP---IRGNITCMS-NITGVLLIRDGG----------NTSEANSTEIFRPGGGDMRDN-WRSELYKYKVVKIEPLGIAPTKARR---RVV--QRERR
>B.US.2013.DONOR6.KY748513
CTDDLITANGT-------------------------------------KNGTLGDMKN----CSFNI-T-S--R-I----E-N-----K----W-Q---R-----EYALFYKLDLVPIDNKRNN------------------KYTNNTNYRLI---NCNT---SVI----------TQAC--P-----KVSF-----EPIPIHYCAPAGFAILKCND-KEFNGKGQCTNVSTVQCTHGIRPVVSTQLLLNGSLAK-GE-V-----------VIRSENFTDNTKTIIVQLNEAIQINCTRPGNN-T-RK-SI-TM----GPGR--A-----MYA-----TG---DI---IGDIRQAHCNISGTQWDKALKKIVIKLR--E--EYG---------NGT-IVFN--QSSGGDPEIVMHTFN-----C-GGEFFY-CNTT----RL-F--N--S--TWNGTD-------------------------TINNTAENSTLTLPCRIKQIINRW-QEVGKAIYAPP---IRGQIRCKS-NITGLLLTRDGG-------------PEGNKTTFRPGGGDMRDN-WRSELYKYKVVKIEPLGIAPTKAKR---RVV--QREKR
>B.BE.1991.SIMI.L07421
CTNWKSANSTS---------------------------------NTNSSLEEKGEIKN----CSFNV-T-T--S-I----K-N-----K----V-Q---T-----EYALFYKLDVMPIED-------------------------DNTSYTLI---NCNT---SVI----------TQAC--P-----KVSF-----EPIPIHYCTPAGFAILKCND-KKFNGTGPCKNVSTVQCTHGIKPVVSTQLLSNGSLSE-GE-V-----------VIRSENFTDNAKTIIVQLNKSVVINCTRPNNS-K-RK-TL-HM----GPKR--A-----FYA-----TG---DIGGYTGYIRQAHCNISRAKWNDTLKQIVKKLK--E--QFGR--------NKT-IVFK--QSSGGDPEIVMHSFN-----C-GGEFFY-CNST----KL-F--N--S--TWNDTSTW-----------------------NDTTGSNKGNITLLCRIKQIINRW-QEVGKAMYAPP---IEGHIRCSS-NITGLLLTRDGG-----------KNESETTETFRPGGGDMRDN-WRSELYKYKVVKIEPLGVAPTKAKR---RVV--QREKR
>B.US.1985.WMJ.M12507
CIDKNITDWKNT------------------------------------TIIGGGEVKN----CSFNI-T-T--S-R----R-D-----K----V-H---K-----EYALFYKLDVVPIKG-----------------------DNNSSRYRLI---NCNT---SVI----------TQAC--P-----KVSF-----EPIPIHYCAPAGFAILKCND-KKFNGTGPCTNVSTVQCTHGIRPVVSTQLLLNGSLAE-EE-I-----------VIRSENFTDNAKTIIVHLNESVEINCTRPYNN-V-RR-SL-SI----GPGR--------AFR-----TR---EI---IGIIRQAHCNISRAKWNNTLKQIVEKLR--E--QFK---------NKT-IVFN--HSSGGDPEIVTHSFN-----C-GGEFFY-CNST----QL-F--N--S--TWNGTD-------------------------IKGDNKNSTLITLPCRIKQIINMW-QGVGKAMYAPP---IQGQIRCSS-NITGLLLTRDGG------------NSSSREEIFRPGGGNMRDN-WRSELYKYKVVRIEPLGVAPTKAKR---RVV--QREKR
>B.US.1984.451.M13137
CTDLNTNNTTNTTELS---------------------------IIVVWEQRGKGEMRN----CSFNI-T-T--S-I----R-D-----K----V-Q---R-----EYALFYKLDVEPIDDNK--------------------NTTNNTKYRLI---NCNT---SVI----------TQAC--P-----KVSF-----EPIPIHYCTPTGFALLKCND-KKFNGTGPCTNVSTVQCTHGIRPVVSTQLLLNGSLAE-EE-V-----------VIRSENFTNNAKTIIVQLNVSVEINCTRPNNH-T-RK-RV-TL----GPGR--V-----WYT-----TG---EI---LGNIRQAHCNISRAQWNNTLQQIATTLR--E--QFG---------NKT-IAFN--QSSGGDPEIVMHSFN-----C-GGEFFY-CNST----QL-F--N--S--AWNVTSNGTWSV-------------------TRKQKDTGDIITLPCRIKQIINRW-QVVGKAMYALP---IKGLIRCSS-NITGLLLTRDGG------------GENQTTEIFRPGGGDMRDN-WRSELYKYKVVKIEPLGVAPTKAKR---RVV--QREKR
>B.US.1984.SC.M17450
CTNLRNDTSTNATNT----------------------------TSSNRGKMEGGEMTN----CSFNI-T-T--S-I----R-S-----K----V-Q---K-----EYALFYKLDVVPIDN---------------------------TSYTLI---NCNT---SVI----------TQAC--P-----KVSF-----EPIPIHYCARW-FAILNCNN-KKFNGTGPCTNVSTVQCTHGIRPVVSTHLLLNGSLAE-EE-V-----------VLRSENFTDNAKTIIVQLKEAVEINCTRPNNN-T-TR-SI-HI----GPGR--A-----FYA-----TG---DI---IGDIRQAHCNISRAKWNNTLKQIVIKLR--D--QFE---------NKT-IIFN--RSSGGDPEIVMHSFN-----C-GGEFFY-CNST----QL-F--S--S--TWNGTE-------------------------GSNNTGGNDTITLPCRIKEIINMW-QEVGKAMYAPP---IKGQVKCSS-NITGLLLTRDGGNSK-------NGSKNENTEIFRPGGGDMRDN-WRSELYKYKVVKIEPLGVAPTKAKR---RVV--QREKR
>B.US.1983.RF.M17451
CTDANLNGTNVT-------------------------------SSSGGTMMENGEIKN----CSFQV-T-T--S-R----R-D-----K----T-Q---K-----KYALFYKLDVVPIEKGNISPKNNTS------------NNTSYGNYTLI---HCNS---SVI----------TQAC--P-----KVSF-----EPIPIHYCTPAGFAILKCND-KKFNGTGPCKNVSTVQCTHGIRPVVSTQLLLNGSLAE-EE-V-----------VIRSENFTDNVKTIIVQLNASVQINCTRPNNN-T-RK-SI-TK----GPGR--V-----IYA-----TG---QI---IGDIRKAHCNLSRAQWNNTLKQVVTKLR--E--QFD---------NKT-IVFT--SSSGGDPEIVLHSFN-----C-GGEFFY-CNTT----QL-F--N--S--TWNSTE-------------------------GSNNTGGNDTITLPCRIKQIVNMW-QEVGKAMYAPP---ISGQIKCIS-NITGLLLTRDGG-----------EDTTNTTEIFRLGGGNMRDN-WRSELYKYKVVRIEPLGVAPTRAKR---RVV--QREKR
>B.US.1985.AL-1.M38430
CIDYLNATNTT---------------------------------SSNGTKMERGEIKN----CSFNI-T-T--S-I----R-D-----K----M-Q---K-----ESALFHKLDVVPIDN-------------------------NNTSYILI---SCNT---SVI----------TQAC--P-----KVSF-----QPIPIHYCAPAGFAILKCKD-KKFNGKGTCKNVSTVQCTHGIRPVVSTQLLLNGSLAE-EE-V-----------VIRSDNFTDNAKTIIVQLNESVEINCTRPNIY-R-KG-RI-HI----GPGR--A-----FHT-----TR---QI---IENIRQAHCNISRAKWEDTLKQIVEKLR--E--QFK---------NKT-IVFN--QSSGGDPEIVTHSFN-----C-GGEFFY-CNST----QL-F--N--S--TWNSTEG------------------------PKGSNNTEENITLPCRIKQIVNMW-QEVGKAMYAPP---IEGQIRCSS-NITGLLLTRDGG------------NSSNNTEIFRPGGGDMRDN-WRSELYKYKVVKIEPLGVAPTRAKR---RVV--QREKR
>B.US.1984.NY5.M38431
CTDLTNAT------------------------------------YANGSSEERGEIRN----CSFNV-T-T--I-I----R-N-----K----I-Q---K-----EYALFYRLDIVPIDK-------------------------DNTSYTLI---NCDT---SVI----------TQAC--P-----KVSF-----EPIPIHYCAPAGFAILKCND-KKFNGTGPCTNVSTVQCTHGIKPVVSTQLLLNGSLAE-GE-V-----------VIRSENFTNNVKTIIVQLNESVEINCTRPNNN-T-RK-GI-AI----GPGR--T-----LYA-----RE---KI---IGDIRQAHCNLSRAKWNDTLKQIVTKLK--E--QFR---------NKT-IVFN--QSSGGDPEIVMHSFN-----C-GGEFFY-CKTT----QL-F--N--S--TWLFNSTWN----------------------DTERSDNNETIILPCRIKQIINRW-QEVGKAMYAPP---ISGQIRCSS-NITGLLLTRDGG-----------DKENSTTEIFRPGGGDMRDN-WRSELYKYKVVKIEPLGVAPTKAKR---RVV--QREKR
>B.US.1986.YU.M93258
CTDLRNATNTT---------------------------------SSSWETMEKGEIKN----CSFNI-T-T--S-I----R-D-----K----V-Q---K-----EYALFYNLDVVPIDN---------------------------ASYRLI---SCNT---SVI----------TQAC--P-----KVSF-----EPIPIHYCAPAGFAILKCND-KKFNGTGPCTNVSTVQCTHGIRPVVSTQLLLNGSLAE-EE-I-----------VIRSENFTNNAKTIIVQLNESVVINCTRPNNN-T-RK-SI-NI----GPGR--A-----LYT-----TG---EI---IGDIRQAHCNLSKTQWENTLEQIAIKLK--E--QFGN--------NKT-IIFN--PSSGGDPEIVTHSFN-----C-GGEFFY-CNST----QL-F--T------WNDT---------------------------RKLNNTGRNITLPCRIKQIINMW-QEVGKAMYAPP---IRGQIRCSS-NITGLLLTRDGG------------KDTNGTEIFRPGGGDMRDN-WRSELYKYKVVKIEPLGVAPTKAKR---RVV--QREKR
>B.CN.2005.CBJC515.MF591581
CTDWRNTNNSTNNSSSNS-------------------------SSNISSTIEGGEMKN----CSFNI-T-T--S-I----G-T-----K----V-----T-----DHAIFYKLDIVPIDN-------------------------DTTSYRLI---NCNT---SVI----------TQAC--P-----KVSF-----EPIPIHYCTPAGFAILKCNN-KTFSGTGPCTNVSTVQCTHGIRPVVSTQLLLNGSLAE-EE-V-----------VIRSSNFTNNAKVIIVHLNESVEINCTRPSNN-T-RK-SI-HL----GPGR--A-----WYT-----TG---QI---IGDIRQAHCNLSRTQWNNTLRWITEKLR--E--QFG---------SET-IIFN--RSSGGDPEIVMHSFN-----C-GGEFFY-CNTS----KL-F--N--S--TWNGNS-------------------------TWNDTTGNDTITLPCRIKQIVNMW-QEVGKAMYAPP---IRGQIRCSS-NITGLLLTRDGG------------NNTNETETFRPGGGDMRDN-WRSELYKYKVVKIEPLGVAPTKAKR---RVV--QREKR
>B.US.1992.301657.U04908
CTNYVKIDTNAT--------------------------------VYNWEKMEEGEIKN----CSFNV-T-T--A-I----R-D-----K----V-Q---K-----EYALFYKLDVVPIEE------------------------NGNTSYRLI---NCNT---SII----------TQAC--P-----KVTF-----EPIPIHYCAPAGFAILKCNN-KTFNGKGPCTNVSTVQCTHGIRPVVSTQLLLNGSLAE-KE-V-----------ILRSENFTNNAKTIIVQLNETIKINCTRPNNN-T-RK-GI-HI----GPGR--A-----FYT-----TG---EV---IGNIRQAHCNISSTDWGKTLEKVVEKLR--K--QFGS--------NKT-IVFN--HSSGGDPEIVMHSFN-----C-GGEFFY-CNTT----QL-F--N--S--TWYRNGTWYWNGTRIE---------------NGTEGLNDTIITLPCRIKQIINMW-QEVGKAMYAPP---IKGQISCSS-NITGLLLTRDGGNTN-------KTGTENETEIFRPGGGDMRDN-WRSELYKYKVVKIEPLGVAPTRAKR---RVV--QREKR
>B.TH.1993.TH67.U39258
CTDLRNATNTS-------------------------------------SPMGGGEIKN----CSFNI-T-T--S-I----R-T-----K----V-----K-----DYALFYTVDVVPIDD-------------------------DNTSYRLL---NCNT---SVI----------TQAC--P-----KVSF-----EPIPIHYCTPAGFAILKCNN-KKFNGTGPCTNVSTVQCTHGIRPVVSTQLLLNGSLAE-EE-V-----------VIRSSNFTDNARVIIVQLNESVEINCTRPNNN-T-RK-SI-PL----GPGQ--A-----WYT-----TG---QI---IGDIRQAHCNLSSTKWRNTLEQITEKLK--E--QFG---------NKT-IVFN--QSSGGDPEIVRHTFN-----C-GGEFFY-CNTS----QL-F--N--G--TWNNT-------------------------------IENSTITLPCRIRQIVNMW-QEVGKAMYAPP---IRGQIRCSS-NITGLLLTRDGG-----------NNGSNTTETFRPGGGNMRDN-WRSELYRYKVVKIEPLGVAPTKAKR---RVV--QREKR
>B.US.1989.P896.U39362
CTNLNITKNTTNP------------------------------TSSSWGMMEKGEIKN----CSFYI-T-T--S-I----R-N-----K----V-K---K-----EYALFNRLDVVPIEN------------------------TNNTKYRLI---SCNT---SVI----------TQAC--P-----KVSF-----QPIPIHYCVPAGFAMLKCNN-KTFNGSGPCTNVSTVQCTHGIRPVVSTQLLLNGSLAE-ED-I-----------VIRSENFTDNAKTIIVQLNESVVINCTRPNNN-T-RR-RL-SI----GPGR--A-----FYA-----RR---NI---IGDIRQAHCNISRAKWNNTLQQIVIKLR--E--KFR---------NKT-IAFN--QSSGGDPEIVMHSFN-----C-GGEFFY-CNTA----QL-F--N--S--TWNVTG-------------------------GTNGTEGNDIITLQCRIKQIINMW-QKVGKAMYAPP---ITGQIRCSS-NITGLLLTRDGG-----------NSTETETEIFRPGGGDMRDN-WRSELYKYKVVRIEPIGVAPTRAKR---RTV--QREKR
>B.DE.1986.D31.U43096
CTDLKNATNTNN-------------------------------SSWTMTGEMKGEIKN----CSFNI-T-T--S-I----R-D-----K----V-Q---K-----EYAHFYKLDVVPIDN-------------------------DNTSYRLI---SCNT---SVI----------TQAC--P-----KVSF-----EPIPIHYCTPAGFAMLKCKD-KRFNGKGQCKNVSTVQCTHGIRPVVSTQLLLNGSLAE-EE-V-----------VIRSDNFTDNAKTIIVQLKESVEINCTRPNNY-T-SK-RI-RI----GARR--A-----FYT-----KG---KI---IGDIRQAHCNISGAKWDSTLRQIVKKLR--E--RFG---------NKT-IVFN--QSSGGDPEIVTHSFN-----C-GGEFFY-CNSA----QL-F--N--S--TWNDT---------------------------KESNNTNGTITLPCRIKQIINMW-QEVGKAMYAPP---ISGQIRCSS-NITGLLLTRDGG-----------KNKDNETETFRPGGGNMRDN-WRSELYKYKVVKIEPLGVAPTKAKR---RVV--QREKR
>B.DE.1986.HAN-2.U43141
CTDYNNAT------------------------------------NSSWGRMEKGEIQN----CSFKV-T-T--N-I----R-D-----K----V-Q---K-----ESALFYKTDVVPIDNNKTS------------------NRDNTTSYMLI---HCNR---SVI----------TQAC--P-----KVSF-----EPIPIHYCAPAGFAILKCND-KKFNGKGPCKNVSTVQCTHGIRPVVSTQLLLNGSLAE-KE-V-----------VIRSDNFTDNTKTIIVHLNESVEINCTRPNNN-T-RK-GI-HI----GPGR--A-----VYT-----TG---RI---VGDIRLAHCNISRARWNKTLNQIFRKLR--EIRQFE---------NKT-IVFN--RSSGGDPEIVMHSFN-----C-GGEFFY-CNST----KL-F--N--S--TWNNTS--------------------------TWNDNGNDTIILPCRIKQIINMW-QEVGKAMYAPP---IGGLIRCSS-NITGLILTRDGG-----------NDNSSTTEIFRPGGGNMRDN-WRNELYKYKVVKIEPLGVAPTKAKR---RVV--QREKR
>B.US.1985.WC1-001.U69584
CTDDLKNATVKNATNT---------------------------NNSSWGGMERGEIKN----CSFNI-T-T--S-I----R-D-----K----V-Q---K-----EYALFYKLDVVPIDNADNNN-----------------ITTNYTSYRLI---SCNT---SVI----------TQAC--P-----KVSF-----EPIPIHYCAPAGFAILKCND-KKFNGTGPCTNVSTVQCTHGIRPVVSTQLLLNGSLAE-KE-V-----------VIRSENFTNNAKTIIVQLDESVVINCTRPNNN-T-RK-SI-HI----GPGR--A-----FYT-----TG---EI---IGDIRQAHCTLNRTEWNNTLAKITEKLR--E--QFGN--------NIT-IVFN--HSSGGDPEIVMHSFI-----C-GGEFFY-CNTS----QL-F--N--S--TWNSTGNN-----------------------ISESDNTERNITLPCRIKQIINLW-QEVGKAMYAPP---IRGQIRCSS-NITGLLLTRDGG----------SNTDENRTEIFRPGGGDMRDN-WRSELYKYKVVKIEPLGVAPTKAKR---RVV--QREKR
>B.US.1996.C26.U84819
CTDFNATSQNFT-------------------------------TANSSLGEMVKEMKN----CSFNI-T-T--N-I----R-D-----K----V-Q---K-----EYALLYKFDIVPIDN-----------------------DKDNTSYRLI---SCNT---SVI----------TQAC--P-----KVTF-----EPIPIHYCAPAGFAILKCND-KTFNGKGSCKNVSTVQCTHGIRPVVSTQLLLNGSLAE-EE-I-----------VIRSDNFSNNAKTIIVQLKEPVKINCTRPGNN-T-RK-SI-SI----GPGR--A-----FYT-----TG---EV---IGNIRQAHCTISRANWNSTLQQIAIKLR--K--QFG---------NKT-IAFN--QSTGGDPEIVMHSFN-----C-GGEFFF-CNTT----QL-F--N--S--TWTLFNNT-----------------------WNSTEGSNNTITLPCRIKQIINMW-QEVGKAMYAPP---IRGEIRCSS-NITGLLLTRDGGN---------DNNANNGTEIFRPTGGDMRDN-WRSELYKYKVVRIEPLGVAPTKAKR---RVV--QREKR
>B.US.1997.M02.U84854
CTDVTLNSTGVN--------------------------------VTNELKNLTNEMKN----CSFNI-T-T--N-I----R-D-----K----I-K---K-----EYALFYTLDIVPIDN-------------------------SNDSYRLI---SCNT---SVI----------TQAC--P-----KVTF-----EPIPIHYCAPAGFAILKCNN-KTFSGKGPCTNVSTVQCTHGIRPVVSTQLLLNGSLAE-KE-V-----------IIRSDDFSDNTKTIIVQLNESVAIDCIRPSNN-T-RK-SI-HI----GPGR--A-----FYA-----TG---TI---IGDIRQAHCTINRTQWNQTLDRVIRKLK--K--QFV---------NKE-IEFK--GSSGGDPEIVMHSVN-----C-GGEFFY-CNTT----QL-F--N--I--T--------------------------------NTQNTTGNHTLPCRIKQIINMW-QEVGKAMYAPP---IRGQIRCKS-NITGLLLTRDGGEN--------TNHTDNNTEIFRPGGGDMRDN-WRSELYKYKVVKIEPLGVAPTKAKR---RVV--QREKR
>B.US.1984.SC141.U90934
CTDYLRNDTNTT--------------------------------SNNGGGMEGGEIKN----CSFNI-T-T--R-I----G-N-----K----V-Q---K-----EYALFYKLDVVPIDN-------------------------TTTSYRLI---NCNT---SVI----------TQAC--P-----KVSF-----EPIPIHYCTPAGFALLKCKD-KKFNGTGPCTNVSTVQCTHGIRPVVSTQLLLNGSLAE-EE-V-----------VIRSENFTDNAKTIIVQLNESVEINCTRPNNN-T-RK-SI-HI----GPGQ--A-----LYA-----TG---AI---IGDIRQAHCNISRAKWNNTLKQIVKKLK--V--QFG---------NKT-IIFN--QSSGGDPEIVMHSFN-----C-GGEFFY-CNTT----KL-F--N--S--TWMFNNTWN----------------------DTEDTEGNGTITLPCRIKQIINRW-QEVGKAMYAPP---IRGQIRCSS-NITGILLTRDGG------------TNNSTNETFRPGGGDMRDN-WRSELYKYKVVKIEPLGVAPTKAKR---RVV--QREKR
```
