## Supporting Data File 2 for "Gradual decrease in the inter-population diversity of HIV-1 Env among group M lineages worldwide"

```
>B.FR.1983.LAI.K03455
CTDLKND----TNTNS--------------------------------------SSGRMIMEKGEIKN------CSFNISTSIRGKVQ---KEYAFF-YKLD-IIPIDN----------------------------------DTTS----YKLTSC----N-------TSVIT--QAC-----------PKVSFEPIPIHYCAPAGFAIL--KCNN-KTFNGTGPCTNVSTVQCTHGIRPV-VSTQLL--LNGS--LAEEE-VVIRSVNFTDNAKT--IIVQLN--T--S--V-EINCTRPNNN--T-RKRI-RIQR-GPGRAFVTIG-KIGNMRQAH--CN-I--SRAK--WNNTLKQIASKLRE-QF----GN-----NKTIIFK-----QSSGGDPEIVTHS-FNCGGEF-FYCNSTQLF--NSTWFNST---WSTE-------------GSNNTEGSDTITLPCRI----K----QIIN--MWQKVGKAM--YAP---P-ISGQI------RCSS----NITGLL---L---TRDG----G------------------NSNNESEIFR--------PGGGDMRDN-WRS--ELYKYKVVKIEPLGVAPTKAKRRVV-----QREK----R
>C.ZM.2002.-.AB254141
CSDVTYN----TSSVK-ENTTN-------------------------------NAIFNITEIKKEMSN------CSFNVTTELRDKKK---QEYALF-YRLD-IIPLNRDENTSDN------------------------STETPKE----YRLINC----N-------SSTIT--QAC-----------PKVSFDPIPIHYCAPAGYAIL--KCNN-KTFNGTGPCNNVSTVQCTHGIKPV-VSTQLL--LNGS--LAEEE-IVIRTENLTDNAKT--IIVHLT--T--P--V-QIVCTRHNNN--T-RKSV-RI---GPGQAFYATGEVIGDIRAAH--CN-I--SEGL--WNQTLHNVSEKFRE-YF----P------NKTMNFTQ----PAAGGDLEITTHS-FNCRGEF-FYCNTSKLF--NRAFNGTY---YW---------------NSTTGNSNSNITIPCKI----K----QIIN--MWQEVGRAM--YAP---P-IAGKI------TCAS----NITGLL---L---TRDG----GVS--------------NKTDANKTETFR--------PIGGNMRDN-WRS--ELYKYKVVEIQPLGLAPTKAKRRVV-----EREK----R
>C.ZM.2002.-.AB254142
CTIVKAT----NATNA-NKTTSNNKTTSTNSSCNATKDTSSDNNM--------YTCHNDTYKNELMTN------CAFNVTEDLQDKKK---LVSAYF-YRSD-VVPLNGK-------------------------------ANESGE----YRLISC----N-------ASTIT--QAC-----------PKVSFDPIPIHYCAPAGYAIL--KCNN-KTFNGTGPCHNVSTVQCTHGIKPV-VSTQLL--LNGS--LSEGE-IIIRSENISDNVKT--IIVHLN--E--S--V-EINCTRPNNN--T-RESI-RI---GPGQTFFATGDIIGNIRQAH--CN-I--SEEK--WNKTLQGVVKKLRE-HF----P------NKTIIFN-----SSSGGDLEITTHS-FNCRGEF-FYCNTSKLF--NSTHDPND---TE---------------NNSTTNSSAVITLPCRI----K----QIIN--MWQGVGKAI--YAP---P-VRGKI------TCNS----SITGLL---L---TWDG----G------------------RTNSSNETFR--------PGGGDMRDN-WRS--ELYKYKVVEIKPLGVAPTEARRRVV-----QRDK----R
>C.ZM.2002.-.AB254148
CSDAKVN----GTVND--------------------------------------TMTVNNIMNGEIKN------CSFNITTEIRDKKK---KEYALF-YRLD-ILPLNN-----------------------------------NSE----YRLINC----N-------TSAVT--QAC-----------PKVTFDPIPIHYCAPAGFAIL--KCNN-KTFNGTGPCKNVSTVQCTHGIKPV-VSTQLL--LNGS--LAEEE-IVIRSENLTNNAKI--IIVQLK--T--P--V-EIVCTRPNNN--T-RKSV-RI---GPGQTFYATGDIIGDIRQAH--CN-I--SEKK--WNDTLQEVSKKLQK-HF----F------NTTIKFA-----PSSGGDLEITTHS-FNCQGEF-FYCNTSKLF--NGTYMSNS------------------------TNSTSNITLQCRI----K----QIIN--MWQGVGQAM--YAP---P-IAGNI------TCKS----NITGLL---L---TRDG----GGN--------------DTTGQNKTETFR--------PGGGDMRDN-WRS--ELYKYKVVEIKPLGIAPTPAKRRVV-----EREK----R
>C.ZM.2002.-.AB254149
CTNVTVT----SDNNV-TS----------------------------------NANNVTSDARDDLRN------CSFNMTTELRDKRK---NVYALF-YKLD-IVPIEGGNSS---------------------------EGGNYSE----YRLINC----N-------TSAIT--QAC-----------PKVSFDPIPIHYCAPAGYAIL--KCND-KKFNGTGPCNNVSTVQCTHGIKPV-VSTQLL--LNGS--LAEGE-IIIRSENLTNNVKT--IIVHLN--E--S--V-EIVCERPNNN--T-RTSV-RI---GPGQTFYATGDIIGNIRQAY--CN-I--SESK--WNKTLQRVSEKLKE-LF----S------NKTIKFE-----PPSGGDLEITTHS-FNCRGEF-FYCNTSRLF--NRTYMHNG---TENS-------------SNSTSSSNSTIILPCKI----K----QIIN--MWQGVGKAI--YAP---P-IAGKI------TCNS----SITGLL---L---TRDG----GNNNGRGS---------NDSTETETETFR--------PGGGNMKDN-WRS--ELYKYKVVEIKPLGIAPTEAKRRVV-----EREK----R
>C.ZM.2002.MDB.AB254150
CSNVNNT----SSNVN-STSSNVNSTS--------------------------NGNDTTQEGIEEIKN------CSFNATTEIKDKHR---KEHALF-YRLD-IVPISN------------------------------------NT----YRLINC----N-------TSAIK--QAC-----------PKVTFDPIPIHYCAPAGYAIL--KCNN-KTFNGTGPCNNVSTVQCTHGIKPV-VSTQFL--LNGS--LAEGD-MIIRSENLTNNAKT--IIVHLK--E--A--V-KIVCTRPNNN--T-RRSI-RI---GPGQVFYATTDIIGDIRQAH--CK-I--RRDQ--WNKTLQGVREKLGK-HF-----------NKSIIFA-----PHSGGDLEITTHS-FNCRGEF-FYCNTSKLF--NNTL-------------------------VNSTNDTEPITIPCRI----K----QIVN--MWQRVGRAM--YAS---P-IAGNI------TCES----NITGLL---L---TSDG----G-----------------GQTNSTNETVR--------PAGGDMRDN-WRS--ELYKYKVVEVKPLGVAPTEAKRRVV-----EKQK----R
>C.ZM.2002.-.AB254155
CSHNITI----RNSTS-SENNS-------------------------------TSSTNSTILSEIMRN------CTFNVTTELRDKQT---KEYALF-YKLD-IVELEK----------------------------------NSSE----YRLINC----N-------SSTVT--QAC-----------PKVSFDPIPIHYCAPAGYAIL--KCNNNYTFNGAGPCNNVSTVQCTHGIKPV-VSTQLL--LNGS--LAEGG-IVIRSKNLTDNAKT--IIVHLN--E--S--V-RIVCTRPGNN--T-RKSV-RI---GPGQAFFATGEVIGDIRKAH--CN-I--TERT--WNNTLQKISRKLEK-HF----P------NKTIKFA-----PSSGGDPEITTHS-FNCRGEF-FYCDTSNLF--NSTFNVNS---TFN--------------DTDNSNSTQNITLQCRI----K----QIIN--MWQEVGRAM--YAP---P-IAGNI------TCIS----NITGIL---L---TRDG------------------------NDNYTETFR--------PIGGNMKDN-WRS--ELYKYKVVEIKPLGVAPTKAKRRVV-----ERQK----R
>C.ZM.1989.ZAM18.AB485645
CGNVNVT----H----------------------------------------------ENSTKGEMKN------CSFNATTELKDKKQ---RVYALF-YKLD-IVPLNENNN----------------------------SSEDSSE----YRLINC----N-------TSAIT--QAC-----------PKVTFDPIPIHYCAPAGYAIL--KCNN-KTFNGTGPCHNVSTVQCTHGIKPV-VSTQLL--LNGS--LAEEE-IIIRSENLTNNAKT--IIVHLN--E--S--V-EIVCTRPNNN--T-RKSI-RI---GPGQAFYATGDIIGNIRQAH--CN-I--SKEN--WNKTLQKVGKKLAE-HF----P------NKTIKFD-----QHSGGDLEITTHS-FNCRGEF-FYCNTSNLF--NSTYKPND--------------------TNSTYNPNDTITLPCRI----K----QIIN--MWQRVGQAM--YAP---P-IAGNI------TCKS----NITGLL---L---TRDG----G-----------------LNDTTNTETFR--------PGGGDMRDN-WRS--ELYKYKVVEIKPLGIAPTAAKRRVVE----TREK----R
>C.IN.1993.301999.AF067154
CSEYNGT----SKANA-TNNVNA------------------------------TSNGNATSNGEEIQQ------CFFNVTTEMRDKKQ---RVHALF-YRLD-LVPLDNENKSS--------------------------FSNSSKT----YRLINC----N-------TSAIT--QAC-----------PKVTFDPIPIHYCTPAGYAIL--KCNE-KTFNGTGLCQNVSTVQCTHGIKPV-VSTQLL--LNGS--LAEGE-IIIRSENLTDNVKT--IIVHLN--Q--S--V-EIECVRPNNN--T-RESI-RI---GPGQTFYATGEIIGDIRQAH--CN-I--SADR--WNETLQWVGEKLAE-HF----P------NKTIKFA-----PSSGGDLEITTHS-FNCRGEF-FYCNTSSLF--DSLFNPNG----------------------TRNDTNLTITIPCRI----K----QIIN--MWQEVGRAM--YAP---P-IAGNI------TCKS----NITGLL---L---VRDG----GR---------------GNDTENNTEIFR--------PGGGDMRNN-WRS--ELYKYKVVEIKPLGVAPTKAKRRVV-----EREK----R
>C.IN.1995.21068.AF067155
CRNVNST----GNGT---------------------------------------HSKTYNESMKEIKN------CSFNATTVIKDKKQ---TVYALF-YKLD-IVPLDNEEQEN--------------------------DSNSSGY----YRLINC----N-------TSALT--QAC-----------PKVTFDPIPIHYCAPAGYAIL--KCNN-KTFNGTGPCHNVSTVQCTHGIKPV-VSTQLL--LNGS--LAEGG-IIIRSENLTNNVKT--IIVHLN--Q--P--V-EIMCTRPDNN--T-RKSI-RI---GPGQTFYATGDIIGDIRQAH--CN-I--SEDK--WNETLQNVSKKLAE-HF----P------NKTIIFN-----SSSGGDLEITTHS-FNCRGEF-FYCNTSGLF--NRTYMPND---TK---------------SNSSSNPNANITIPCRI----K----QIIN--MWQEVGRAM--YAP---P-IEGKI------TCRS----NITGLL---L---VRDG----GEDK-------------NNTETNKTETFR--------PGGGDMRDN-WRS--ELYKYKVVEVKPLGVAPTTAKRRVV-----EREK----R
>C.IN.1993.93IN904.AF067157
CKNVKND----STHN-----------------------------------------ETYTESVKEIKN------CSFNATTEIRDRKQ---TVYALF-YRLD-IVQLNSDD-----------------------------KKNSSEY----YRLINC----N-------TSAIT--QAC-----------PKVTFDPIPIHYCTPAGYAIL--KCKD-KTFNGTGPCHNVSTVQCTHGIKPV-VSTQLL--LNGS--LAEGE-IIIRSENLTNNAKT--IIVHLN--Q--S--V-QIVCTRPNNN--T-RKSI-RI---GPGQTFYATGEIIGDIRQAH--CN-I--SKEN--WTDTLQRVSKKLAE-HF----P------NKTIKFD-----SPSGGDLEITTHS-FNCRGEF-FYCNTSGLF--NGTYN-----------------------TSSDGNSSSTITIPCRI----K----QIIN--MWQEVGRAM--YAP---P-IEGNI------TCKS----NITGLL---L---VRDG----G----------------AEAKTNNTETFR--------PGGGDMRDN-WRS--ELYKYKVVEIKPLGVAPTTAKRRVV-----EREK----R
>C.IN.1993.93IN905.AF067158
CKNVTYN-----------------------------------------------------ESMQEIKN------CSFNATTDLRDRKQ---TVQALF-YKLD-IVSLNE--------------------------------KNSSEY----YRLINC----N-------TSAIT--QAC-----------PKVTFDPIPIHYCTPAGYAIL--KCNE-QTFNGTGPCHNVSTVQCTHGIKPV-VSTQLL--LNGS--LAERE-IIIRSENLTNNVKT--IIVHLN--Q--S--V-EIVCTRPNNN--T-RKSI-RI---GPGQTFYATGDIMGDIRQAH--CN-I--SAGK--WNETLQRVGNKLAE-HF----P------NKTIKFA-----PSSGGDLEITTHS-FNCRGEF-FYCNTSGLF--NGTYNWTE------------------------SNSSSIITIPCRI----K----QIIN--MWQEVGRAM--YAP---P-IEGNI------TCKS----NITGLL---L---VRDG----G------------------TEANTTETFR--------PGGGDMRNN-WRS--ELYKYKVVEIKPLGVVPTEAKRRVV-----EREK----R
>C.IN.1994.94IN11246.AF067159
CGNVTQN----GT--------------------------------------------YNDESNKEITN------CTFNTTTEIRGRKQ---KVYALF-YKLD-IVPISE----------------------------------TSNQ----SRLISC----N-------TSVIT--QAC-----------PKVSFDPIPIHYCTPAGYAIL--KCND-KTFNGTGPCRNVSTVQCTHGIKPV-VSTQLL--LNGS--LSEGE-IIIRSENLTNNVKT--IIVHLN--K--S--V-EIVCTRPNNN--T-RKSI-RI---GPGQTFYATGEIVGNIRQAH--CN-I--SKRD--WNETLQRVSEKLAK-HF----P------NKTIKFA-----PSSGGDLEITTHS-FNCRGEF-FYCNTSGLF--NSTYMSGT---YM---------------NSSADMNSSYITIPCRI----K----QIIN--MWQEVGRAM--YAP---P-IAGNI------TCKS----NITGIL---L---ERDG----G------------------SGSNGTETFR--------PGGGDMRNN-WRS--ELYKYKVVEIQPLGVAPTEAKRRVV-----ERGK----R
>C.BW.1996.96BW01.AF110959
CSTYNGT--------------------------------------------------YTDNYQEKIKN------CSFNTTTEIRDKKQ---SGYALF-YKFD-VVPLNG-------------------------------NNTNSSE----YILINC----N-------TSAIT--QAC-----------PKVSFDPIPIHYCTPAGFAIL--KCNN-GTFNGTGPCNNVSTVQCTHGIKPV-VSTQLL--LNGS--LAEED-TIIRSENLTDNVKT--IIVHLN--E--S--I-EINCTRPNNN--T-RKST-RI---GPGQTFYAAGEIIGKIRLAY--CN-I--SEEV--WKKTLQRVGRKLKE-HF----P------NKTIQFQ-----PPSGGDLEVTTHS-FNCRGEF-FYCDTSELF--NSTYMSNG--------------------TEGNISPSTIIMLPCRI----K----QIIN--MWQGVGRAM--YAP---P-IKGSI------TCRS----NITGLL---L---TRDG----G----------------LNRSTEEPEIFR--------PGGGDMRNN-WRS--ELYKYKVVGIKPLGVAPTGAKRRVV-----EREK----R
>C.BW.1996.96BW04.AF110962
CTEVNGT----SDSSV-PAN---------------------------------GTSNSSVSMKEEMRN------CSFNITTELRDKNK---QERARF-YRLD-IVQLNN--------------------------------NSNSNE----YRLINC----N-------TSTIT--QAC-----------PKVTFDPIPIHYCAPAGYAIL--KCNN-KTFNGSGPCNNVSTVQCTHGIKPV-VSTQLL--LSGS--LAEEE-IVIRSENLTNNAKI--IIVHLN--K--T--V-RIVCTRPGNN--T-RRSM-RI---GPGQTFYATGEIIGDIR-AH--CN-I--SERD--WNDTLNRVSKKLAE-HF----P------NKTIEFK-----PSSGGDLEITTHS-FNCRGEF-FYCNTSRLF--NESYSFNE--------------------SHWSNDTNATITLPCRI----K----QIIN--MWQGVGRAI--YAP---P-IAGNI------TCIS----NITGLL---L---TRDG----G-----------------TTRNNESEIFG--------PGGGDMRDN-WRS--ELYKYKVVEIKPLGIAPTEARRRVV-----EREK----R
>C.BW.1996.96BW05.AF110967
CRNVNAT----NNI----------------------------------------NSMIDNSNKGEMKN------CSFNVTTELRDRKQ---EVHALF-YRLD-VVPLQG---------------------------------NNSNE----YRLINC----N-------TSAIT--QAC-----------PKVSFDPIPIHYCTPAGYAIL--KCNN-QTFNGTGPCNNVSSVQCAHGIKPV-VSTQLL--LNGS--VAKGE-IIIRSENLTNNAKI--IIVQLN--K--P--V-KIVCVRPNNN--T-RKSV-RI---GPGQTFYATGEIIGDIRQAY--CI-I--NKTE--WNSTLQGVSKKLEE-HF----S------KKAIKCE-----PSSGGDLEITTHS-FNCRGEF-FYCDTSQLF--NSTYSPSF--------------------NGTENKLNGTITITCRI----K----QIIN--MWQKVGRAM--YAP---P-IAGNL------TCES----DITGLL---L---TRDG----G-----------------KTGPNDTEIFR--------PGGGDMRDN-WRN--ELYKYKVVEIKPLGVAPTEAKRRVV-----EREK----R
>C.BW.1996.96BW11.AF110969
CTNVTVN----DT---------------------------------------------LHQNFTDMKN------CSFNVTTELRDKRK---HEYALF-YRLD-IVPLNNK-------------------------------TESLSE----YRFINC----S-------TSTST--HSR-----------PSVSLDSCPIHYCAPAGHAIL--KCNN-KTFNGTGPCNNVSTVQCTHGIRPV-VSTQLL--LNGS--LAEKE-IIIRFKNITNNAKT--IIVHLN--E--S--V-EIVCIRPNNN--T-RKSV-RI---GPGQTFYATEAIIGDIREAH--CN-I--SESQ--WNKTLHRVIEKLKE-HF----P------NKTIGFS-----QAAGGDLEITTHS-FNCGGEF-FYCNTSKLF--NDTYI------------------------QPNSTANSTITLPCRI----K----QFIN--LWQEVGRAM--YAP---P-IAGNI------ICKS----NITGLL---L---TRDG------------------------DKNDSETFR--------PAGGDMRDN-WRS--ELYKYKVVEIKPLGLAPTKAKRRVV-----EREK----R
>C.BW.1996.96BW12.AF110972
CSNNVTR----NSNA-----------------------------------------TYNNKNNGEIKN------CSFNATTEIRDKQQ---KVYALF-YRLD-IVPLDN----------------------------------NSSE----YRLINC----N-------TSTIT--QAC-----------PKVSFDPIPIHYCAPAGYAIL--KCNN-KTFNGTGPCTNVSTVQCTHGIKPV-VSTQLL--LNGS--LAEEE-IIIRSENITDNVKT--IIVHLN--K--S--V-EIVCTRPNNN--T-RKSI-RI---GPGQTFYATGDIIGDIRQAH--CN-I--SKGA--WNETLQWVGKKLKE-HF----P------NKTIRFK-----ESSGGDLEITTHS-FNCGGEF-FYCNTSQLF--NSTYNSTY---------------------MPSNNTGTNITLQCRI----K----QIIN--RWQEVGRAM--FAP---P-IAGNI------TCKS----NITGIL---L---VRDG----G------------------NTSENIETFR--------PGGGNMKDN-WRS--ELYKYKVVEVKPLGIAPTRAKRRVV-----EREK----R
>C.BW.1996.96BW15.AF110973
CTNYSTN----YSNTM-------------------------------------NATSYNNNTTEEIKN------CTFNMTTELRDKKQ---QVYALF-YKLD-IVPLNS----------------------------------NSSE----YRLINC----N-------TSAIT--QAC-----------PKVSFDPIPIHYCAPAGYAIL--KCKN-NTFNGTGPCQNVSTVQCTHGIKPV-VSTQLL--LNGS--LAEGGEIIIRSKNLSNNAYT--IIVHLN--D--S--V-EIVCTRPNNN--T-RKGI-RI---GPGQTFYATENIIGDIRQAH--CN-I--SAGE--WNKAVQRVSAKLRE-HF----P------NKTIEFQ-----PSSGGDLEITTHS-FNCRGEF-FYCNSSKLL--NSSYNGTS--------------------YRGTESNSSIITLPCRI----K----QIIN--MWQKVGRAI--YAP---P-IEGNI------TCSS----SITGLL---L---ARDG----G------------------LDNVTTEIFR--------PQGGDMKDN-WRN--ELYKYKVVEIKPLGVAPTEAKRRVV-----EREK----R
>C.BW.1996.96BW16.AF110976
CTNVNVT----SKGSN-TT----------------------------------MGNKTYDNSGGEMKN------CSFNMTTEIRDKKK---QVYALF-YRLD-IVPLDGE-------------------------------SNSRGE----YRLINC----N-------TSALT--QAC-----------PKVTFDPIPIHYCAPAGYAIL--KCNN-KTFNGTGPCNNVSTVQCTHGIKPV-VSTQLL--LNGS--LAEED-IIIRSENLTNNAKT--IIVHLN--E--S--V-EIVCTRPNNN--T-RKSI-RI---GPGQTFFATGDIIGDIRQAH--CI-I--NGSE--WKRTLQRVSEKLGK-HF----P------NKTIKFA-----PHSGGDLEITTHT-LNCRGEF-FYCNTSKLF--NSTYNSTD---N----------------STDRSNNTDNITIQCRI----K----QIIN--MWQGVGRAM--YAP---P-IEGNI------TCKS----NITGLL---L---VRDG----G----------------KVENNTGTEIFR--------PEGGDMRDN-WRS--ELYKYKVVEIKPLGVAPTKAKRRVV-----EREK----R
>C.BW.1996.BW17.AF110979
CTNATNT----NYNN---------------------------------------STNVTSSMIGGMKN------CSFNITTELRDKRK---KESALF-YRLD-IVPLNENNN----------------------------SSSNYSE----YRLINC----N-------TSTIT--QAC-----------PKVSFDPIPIHYCAPAGYAIL--ECNN-KTFNGTGPCTNVSTVQCTHGIKPV-VSTRLL--LNGS--LAEEE-IIIRSENLTNNAKI--IMVQLN--E--S--I-EIVCTRPNNN--T-RKST-RIGI-GRGQTFYAMGRIIGDIRQAH--CN-I--SG----WNNTLQQVVKKLRK-HF----P------NKTITFA-----PPSGGDLEITTHS-FNCGGEF-FYCNTSILF--NSTYNSTY--------------------NGTGSDSNSTITIPCRI----K----QIIN--MWQGVGQAM--YVP---P-IAGNI------TCRS----NITGLL---L---TRDG----G-----------------KVTGNTTETFR--------PGGGNMRDN-WRS--ELYKYKVVEVKPLGVAPTAAKRRVV-----EREK----R
>C.FI.1991.-.AF219262
CTDVNET----ASTIS-NS----------------------------------STGSNDSNIREEMKN------CSFSTTTELRDKKQ---SAYALF-YRLD-IVPLNN-------------------------------NATGSGN----YRLINC----N-------TSTIT--QAC-----------PKVSFDPIPIHYCAPAGYAIL--KCKD-REFNGTGPCKNVSTVQCTHGIKPV-VSTQLL--LNGS--IAEDE-VIIRSENLTNNAKI--IIVQLK--E--P--V-EINCTRPSNN--T-RESI-RI---GPGQTFYATGAIIGDIRQAH--CK-I--SRGK--WNKTLQQVQDTLKK-HF----P------NKTIAFA-----PSSGGDLEITTHS-FNCKGEF-FYCNTTDLF--NSTKLFNS------------------------SSTNSTITLPCRI----K----QIIN--MWQGVGRAM--YAP---P-IKGII------TCRS----NITGIL---L---TRDG----G----------------NDNSTNGTETFR--------PGGGDMRDN-WRS--ELYKYKVVEIKPLGIAPTGAKRRVV-----EREK----R
>C.FI.1991.-.AF219263
CTHIDNK----TN--------------------------------------------------GEIRN------CSFNATTELKDRTQ---KRYALF-YKLD-IVPLNGN------------------------------DSQSQSE----YRLINC----N-------TSTIT--QAC-----------PKVSFDPIPIHYCTPAGYAIL--KCNN-KTFNGTGPCQNVSTVQCTHGIKPV-VSTQLL--LNGS--LAEGE-IIIRSENLTNNAKT--IIVHLN--E--S--I-EIVCTRPNNN--T-RRSI-RI---GPGQVFYATGEIIGDIRQAH--CN-I--SERK--WNETLQKVVEKLKE-HF----P------NKTIEFK-----PSSGGDLEITTHS-FNCGGEF-FYCNTSKLS--NRTYNASD---------------------LVNSTSNSTITLPCRI----K----QIVN--MWQEVGRAM--YAP---P-IAGNI------TCNS----NITGLL---L---TRDG----GN---------------NANNASTNETFR--------PGGGDMRDN-WRS--ELYKYKVVEIKPLGVAPTKAKRRVV-----GREK----R
>C.FI.1991.-.AF219264
CTNYHKN----A------------------------------------------SVTYNNATEGEMKN------CSFNATTEIKDKKK---KMHALF-YRLD-IVPLNE-------------------------------RNNNSSD----YRLINC----N-------TSAIT--QAC-----------PKVSFDPIPIHYCAPAGYAIL--KCND-KTFNGIGPCHNVSTVQCTHGIKPV-VSTQLL--LNGS--LAEGG-IIIRSENLTNNAKT--IIVSLN--E--S--V-EIMCTRPNNN--T-RKSI-RI---GPGQSFYATGDIIGDIRQAH--CN-I--SKSA--WNRALQRVSEKLKE-HF----P------NRTIEFA-----PSSGGDLEITTHS-FNCRGGF-FYCNTSSLF--NGIYNTSS---L----------------FNDTYMNNANITLPCRI----K----QIIN--MWQEVGRAM--YAP---P-IAGNI------TCKS----GITGLL---L---TRDG---------------------NDTEINGTETFR--------PGGRDMRDN-WRS--ELYRYRVVEIKPLGIAPTKAKRRVV-----EREK----R
>C.FI.1992.10.AF219266
CGNAIYN----------------------------------------------------KSINEEIKN------CSFNATTELKDRKQ---KVRALF-YRLD-VVPLNNE-------------------------------TGNNTL----YRLINC----N-------TSAIT--QAC-----------PKVTFDPIPIRYCAPAGYAIL--KCNN-KTFNGTGPCHNVSTVQCTHGIKPV-VSTQLL--LNGS--LAEEE-IIIRSENLTNNAKT--IIVHLK--E--A--V-EIVCTRPNNN--T-RKSV-RI---GPGQTFYATGDIIGNIRQAY--CN-I--DEGK--WNKTLQNVSKKLKE-LF----PD-----KTEIKFA-----PSSGGDLEITTHS-FNCRGEF-FYCYTSRLF--NSTYLFNG---TYLV-------------NDINSTGNATIILPCKI----E----QIIN--MWQEVGRAM--YAP---P-IEGNI------TCSS----NITGLL---L---VRDG----G------------------KDSNGTEIFR--------PGGGDMRDN-WRS--ELYKYKVVEIKPLGIAPTKAKRRVV-----EREK----R
>C.FI.1992.77.AF219269
CGNVTNA----TTVST-------------------------------------GNDTNSNNIKEEMKN------CSFNITTEIRDERR---NEYALF-YRLD-IVPLSK----------------------------------NSSE----YRLINC----N-------TSAIT--QAC-----------PKVSFDPIPIHYCAPAGYAIL--KCNN-KTFNGTGPCNNVSTVQCTHGIKPV-VSTQLL--LNGS--LAEKE-IIIRSENLTNNAKT--IIVHLN--E--S--V-EIVCIRPGNN--T-RKSM-RI---GPGQTFYATGAIIGDIRQAH--CN-I--SESD--WNKTLHRVREKLKE-HF----P------NKNISFA-----PSSGGDLEITTHS-FNCRGEF-FYCNTSKLF--KGTYMYND------------------------TDTNITLTLPCRI----K----QIIN--MWQGVGRAI--YAP---P-IEGSI------KCTS----NITGLL---L---TRDG------------------------DKNDTETFR--------PGGGDMRDN-WRS--ELYKYKVVEIKPLGIAPAKAKRRVV-----EREK----R
>C.FI.1993.-.AF219270
CSNASYN----GTNTT------------------------------------------YNGTMQDIKN------CSFNATTEVRDKTK---REYALF-YRLD-IVPLNG--------------------------------NSNSSE----YRLINC----N-------TSTIT--QAC-----------PKVSFDPIPIHYCAPAGYAIL--KCNS-KTFNGTGPCNNVSTVQCTHGIKPV-VSTQLL--LNGS--LAEKE-IIIRSENLTNNVKT--IIVHLN--E--S--V-NIVCTRPGNN--T-RKSV-RI---GPGQTFYATGEIIGDIRQAH--CN-I--SERE--WNKTLHRVSEKLRE-HF-----------NKTIVFA-----SSSGGDLEITTHS-FNCRGEF-FYCNTSKLF--NGTYMHNG----------------------TENGTDSTITLQCRI----K----QIIN--MWQEVGQAM--YAP---P-IAGNI------TCNS----SITGIM---L---TRDG----E-------------------RNATNETFR--------PGGGDMRDN-WRN--ELYKYEVVEIKPLGVAPTKAKRRVV-----EREK----R
>C.FI.1994.1.AF219274
CTDVKKA----NV-----------------------------------------NVTYKNSTDGERKN------CSFNVTTEMRDKKR---NVYALF-YRLD-IVPLNN----------------------------------DTGE----YRLINC----N-------TSAIT--QAC-----------PKISFDPIPIHYCTPAGYALL--KCNN-KTFNGTGPCNSVSTVQCTHGIKPV-VSTQLL--LNGN--QAEEE-IIIRSKNLTNNVNT--IIVHLN--Q--S--I-EIECTRPNNN--T-RKSI-RI---GPGQAFYATNDIIGNIRQAH--CN-I--SEEK--WNKTLQEVSRKLRE-HF----P------NKTIKFAP----AVPGGDLEIITHS-FNCRGEF-FYCNTSKLF--NSTYMFNS---TYTS-------------NNTGSNSNSTITLPCRI----R----QFIN--MWQEVGRAM--YAP---P-IEGNI------TCKS----NITGLL---L---TRDG----GVETQD-----------TTETQNNTETFR--------PGGGDMRNN-WRS--ELYKYKVVEIKPLGVAPTTAKRRVV-----EREK----R
>C.IN.1994.476.AF286223
CSKVTNN----AT----------------------------------------------YNNTDDIKN------CSFNATTEIRDKKR---KEYALF-YRLD-IVPLNENKN----------------------------SSSNYSE----YILINC----N-------TSTIT--QAC-----------PKVSFDPIPIHYCAPAGFAIL--KCKD-ETFNGTGPCKEVSTVQCTHGIKPV-VSTQLL--LNGS--TAEKE-IITRSENITDNAKT--IIVHLN--E--S--I-KIVCTRPNNN--T-RKSI-RI---GPGQAFYATNGIIGDIRQAH--CN-I--SESN--WTKTLQEVGKKLAK-HF----P------NKTISFN-----QSSGGDLEIVTHS-FNCGGEF-FYCNTSRLF--NGTYNGTD---MPT--------------YNGTNSSSDIIMLPCRI----R----QFIN--IWQKVGRAM--YAP---P-IEGNI------TCES----NITGLL---L---VRDG----G------------------DTNSSTEIFR--------PGGGDMRDN-WRS--ELYKYKVVEIKPLGIAPTEAKRRVV-----EREK----R
>C.ZM.1996.651.AF286224
CTEVNVT----RNVNN-SVVN--------------------------------NTTNVNNSMNGDMKN------CSFNITTELKDKKK---NVYALF-YKLD-IVSLNETDDSE--------------------------TGNSSKY----YRLINC----N-------TSALT--QAC-----------PKVSFDPIPIHYCAPAGYAIL--KCNN-KTFNGTGPCHNVSTVQCTHGIKPV-VSTQLL--LNGS--LAEEG-IIIRSENLTNNVKT--IIVHLN--R--S--I-EIVCVRPNNN--T-RQSI-RI---GPGQTFYATGDIIGDIRQAH--CN-I--SRTN--WTKTLREVRNKLRE-HF----P------NKNITFK-----PSSGGDLEITTHS-FNCRGEF-FYCNTSGLF--SINYTENN-------------------------TDGTPITLPCRI----R----QIIN--MWQEVGRAM--YAP---P-IEGNI------ACKS----DITGLL---L---VRDG----GST--------------NDSTNNNTEIFR--------PAGGDMRDN-WRS--ELYKYKVVEIKPLGIAPTEAKRRVV-----EREK----R
>C.ZM.1996.751.AF286225
CTANITN----NANIT-N-----------------------------------NANITNYNNETDMRN------CSFNITTELRDKRR---QVDALF-YKLD-IVPINE----------------------------------NSSE----YRLINC----N-------TSAIT--QAC-----------PKVTFDPIPIHYCAPAGYAIL--KCNN-KTFNGTGPCNNVSTVQCTHGIKPV-VSTQLL--LNGS--LAEEE-IIIRSKNMTDNAKI--IIVHLN--E--S--V-EIVCTRPNNN--T-RKSV-RI---GPGQTFYATGEIIGNIRQAY--CN-I--SEGK--WNNTLQRVGEKLRK-YF----P------NKTISFA-----PSSGGDLEITTHS-FNCRGEF-FYCNTSKLF--NGTFNGTN---------------------TSNDRSNSTITLQCRI----K----QITN--MWQGVGQAM--YAP---P-IKGNI------TCKS----NITGLL---L---TRDG----G-----------------TNDTETPETFR--------PGGGDMKDN-WRS--ELYKYKVVEIKPLGVAPTKARRRVV-----EREK----R
>C.ZA.1997.97ZA012.AF286227
CTNATFK----N--------------------------------------------NVTNDMNKEIRN------CSFNTTTEIRDKKQ---QGYALF-YRPD-IVLLKENR-----------------------------NNSNNSE----YILINC----N-------ASTIT--QAC-----------PKVNFDPIPIHYCAPAGYAIL--KCNN-KTFSGKGPCNNVSTVQCTHGIKPV-VSTQLL--LNGS--LAEKE-IIIRSENLTDNVKT--IIVHLN--K--S--V-EIVCTRPNNN--T-RKSM-RI---GPGQTFYATGDIIGDIRQAY--CN-I--SGSK--WNETLKRVKEKLQE-NY----NN-----NKTIKFA-----PSSGGDLEITTHS-FNCRGEF-FYCNTTRLF--N-----------------------------NNATEDETITLPCRI----K----QIIN--MWQGVGRAM--YAP---P-IAGNI------TCKS----NITGLL---L---VRDG----G------------------EDNKTEEIFR--------PGGGNMKDN-WRS--ELYKYKVIELKPLGIAPTGAKRRVV-----EREK----R
>C.BR.1998.BR004c.AF286228
CSDVNRT----SSNTN-RTSE--------------------------------YNITTIDNMKGEIKN------CSFNMTTELRDKKK---KVNALF-YRLD-VVPLNG----------------------------------EPRY----YRLINC----N-------TSAIT--QAC-----------PKVSFDPIPIHYCTPAGYAIL--QCNN-KTFNGMGPCNNVSTVQCTHEIKPV-VSTQLL--LNGS--LAE-E-IIIRSKNITDNVGT--IIVHLN--E--S--V-EINCTRPNNN--T-RESI-RI---GPGQTFYATGDIIREIRQAH--CN-I--SKAK--WINTLRKVSKKLAE-YF----P------NKTIKFT-----NHSGGDLEITTHS-FNCRGEF-FYCDTSILF--NSTYLSNG---TYSFNRTENI-------TETENATNANITIQCRI----K----QIIN--MWQEVRRAM--YAP---P-IKGII------TCRS----NITGLL---L---TRDG----G-------------------ELNDTEIFR--------PGRGNMRDNK--S--ELYKYKVVEIKPLGIAPTKAKRRVV-----EREK----R
>C.IN.1998.IN012.AF286231
CRKVNAT----HNATN-NG----------------------------------DATHNVTNNGQEIQN------CSFNATTEIRDRKQ---RVYALF-YRLD-IVPLDKNNSS---------------------------KNNSSEY----YRLINC----N-------TSAIT--QAC-----------PKVSFDPIPIHYCAPAGYAIL--KCNN-KTFNGTGPCNNVSTVQCTHGIKPV-VSTQLL--LNGS--LAEGE-IIIRSENLTDNVKT--IIVHLD--Q--S--V-EIVCTRPNNN--T-RKSI-RI---GPGQTFYATGGIIGNIRQAH--CN-I--SEDK--WNETLQRVGKKLVE-HF----P------NKTIKFA-----PSSGGDLEITTHS-FNCRGEF-FYCSTSRLF--NSTYMPND----------------------TKSKSNKTITIPCSI----K----QIVN--MWQEVGRAM--YAP---P-IEGNI------TCRS----NITGIL---L---VRDG----GVDS-------------EDPENNKTETFR--------PGGGDMRNN-WRS--ELYKYKAAEIKPLGVAPTPAKRRVV-----EREK----R
>C.IN.1998.IN022.AF286232
CSNNVTI----N--------------------------------------------STRIKNSEEIKN------CSFNTTTELRDRRK---KEYALF-YRLD-ITPLDNKKNS---------------------------SENSSEY----YRLINC----N-------TSAIT--QAC-----------PKVTFDPIPIHYCAPAGYALL--KCNN-KTFNGTGPCNNVSTVLCTHGIKPV-VSTQLL--LNGS--LAEGE-IIIRSENLTNNAKT--IIVQLN--Q--S--V-EIVCTRPNNN--T-RKSI-RI---GPGQTFYATGDIIGDIREAH--CN-I--SADK--WKETLQRVSKKLRE-HF----P------GKTINFT-----SSSGGDLEITTHS-FNCRGEF-FYCNTSGLF--NGTYNPNV---T----------------ESNSNSTNATITLPCRI----K----QIIN--LWQEVGRAM--YAP---P-IAGNI------TCKS----NITGLL---L---TRDG----G-----------------TNDTSKTEIFR--------PGGGDMRDN-WRS--ELYKYKVVEVKPLGVAPTGAKRRVV-----EREK----R
>C.TZ.1998.TZ013.AF286234
CTNATVT----ATRNG-------------------------------------SDIMNTTSNDGEMKN------CSFNITTELKDKRQ---KVSALF-YKLD-IVPLNK-------------------------------NNNSFGE----YRLINC----N-------TSTIT--QAC-----------PKVSFDPIPIHYCTPAGYAIL--KCNN-KTFNGTGPCKNVSTVQCTHGIKPV-VSTQLL--LNGS--LAEEE-IVIRSENLTDNAKT--IIVHLN--E--S--V-EIMCTRPGNN--T-RKSV-RI---GPGQTFY-TNDIIGDIRQAY--CN-I--SKY---NTRILQNVRRKLQE-HF----P------NKTIKFE-----PHSGGDLEITTHS-FNCRGEF-FYCNTSNLF--TSKLFNST---NT---------------TENATQRNETLTLQCRI----K----QIIN--MWQEVGRAI--YAP---P-IAGSI------TCTS----NITGIL---L---TRDG----E----------------NAGNNTGNETFR--------PGGRNMRDN-WRS--ELYKYKVVEIKPLGIAPTEAKRRVV-----EREK----R
>C.TZ.1998.TZ017.AF286235
CSNANNA----T-------------------------------------------STVNNSISEDMRN------CSFNVTTELRDKKQ---KVYALF-YKLD-VVQLNS--------------------------------SSNPSE----YRLINC----N-------TSTIT--QAC-----------PKVSFDPIPIHYCAPAGYAIL--KCNN-KTFNGTGPCNNVSTVRCTHGIKPV-VSTQLL--LNGS--LAEGE-IIIRSENITDNTKT--IIVHLN--E--S--V-VINCTRPGNN--T-RKSI-RI---GPGQTFYATGEIIGDIRQAH--CN-I--SREQ--WNKTLQRVKERLKE-HF----PD-----AANITFA-----PSSGGDLEITTHS-FNCRGEL-FYCNTSGLF--NESLVKSN-------------------------NSNGTIELQCRI----K----QIIN--MWQEVGRAI--YAP---P-IRGNI------TCIS----NITGLL---L---TRDG----G-----------------NNGTNATEIFR--------PGGGDMRDN-WRS--ELYKYKVVEIKPLGIAPTGAKRRVV-----EREK----R
>C.BW.1996.96BW06.AF290027
CTDANST----YIHFN--------------------------------------GTVIHNNRDGKIKN------CTFNATTEIRDKSR---KEYALF-YRLD-IVPLDN--KF---------------------------GNGNYGD----YRLINC----N-------TSTIT--QAC-----------PKISFDPIPIHYCAPAGYAIL--KCNN-KTFNGTGPCNNVSTVQCTHGIKPV-VSTQLL--LNGS--LAEEE-IIIRSENLTDNVKT--IIVHLN--K--S--V-DIVCTRPNNN--T-RKSV-RI---GPGQTFYATGDIIGDIRQAH--CN-I--TKND--WNTALRQVKEKLRR-HF----P------NKTITFA-----PSSGGDLEITTHS-FNCRGEF-FYCNTSNLF--NKTYWPNG---TE---------------SNGTESNFTNITLPCRI----K----QIIN--MWQEVGRAM--YAS---P-IAGNI------TCKS----NITGIL---L---TRDG----GK---------------GNNTDSSQEIFR--------PGGGNMRDN-WRS--ELYKYKVVEINPLGIAPTEAKRRVV-----EREK----S
>C.FR.-.-.AF321081
CTDVRNT----TNNTI-SN----------------------------------TTSGPIEGGANEMTN------CSFNITTEVRDKKE---KVHALF-YRLD-VVLING--------------------------------SVSNSS----YRLINC----N-------TSAVT--QAC-----------PKVSFEPIPIHYCAPAGYAIL--KCNN-KTFSGSGPCRNVSTVQCTHGIKPV-VSTQLL--LNGS--LAEED-IIIRSKNITDNTKI--IIVHLN--E--S--V-NIVCTRPNNN--T-RKSI-RI---GPGQTFYATGEIIGDIRQAH--CN-I--SGDQ--WSKTLKRVSEKLRG-HF----P------NKTITFT-----APSGGDLEITTHS-FNCRGEF-FYCNTTRLF--NNTYPYPP---N----------------NSTNTSTDQNITIPCRI----K----QIIR--MWQRVGQAM--YAP---P-IAGNI------TCNS----SITGIL---L---ARDG----G----------------RSNISNNTEIFR--------PAGGDMKDN-WRS--ELYKYKVVEIKPLGLAPTKAKRRVV-----EREK----R
>C.TZ.1997.4.AF361874
CSDARNN----TG-------------------------------------------NVAMDGTKELTN------CSFNMTTVLRDKKQ---KVVALF-YKLD-VVQLSS----------------------------------NSSE----YRLINC----N-------TSAIT--QAC-----------PKVSFDPIPIHYCAPAGYAIL--KCNN-KTFNGTGPRNNVSTVQCTHGIKPV-VSSQLL--LNGS--LAEGE-IIIRSENLTNNVKT--IIVHLN--E--S--V-GINCTRPNNN--T-RESI-RI---GPGQTFYATGDIIGDIRQAH--CN-V--SREE--WNKTLQRIREKLKE-HF----H------DKNISFA-----PSSGGDLEITTHS-FNCRGEF-FYCDTSRLF--NESLNE------RL--------------FNESSESNDTITLQCRI----K----QIIN--MWQKVGQAI--YAP---P-IKGNI------SCTS----NITGLL---L---TRDG----GNDDG------------GNDTGSRPETFR--------PGGGDMRDN-WRS--ELYKYKVVEIKPLGIAPTAAKRRVV-----EREK----R
>C.ZA.1998.TV001.AF391230
CTDTNVT----GNRTV-TGNSTN------------------------------NTNGTGIYNIEEMKN------CSFNATTELRDKKH---KEYALF-YRLD-IVPLNE--------------------------------NSDNFT----YRLINC----N-------TSTIT--QAC-----------PKVSFDPIPIHYCAPAGYAIL--KCNN-KTFNGTGPCYNVSTVQCTHGIKPV-VSTQLL--LNGS--LAEEG-IIIRSENLTENTKT--IIVHLN--E--S--V-EINCTRPNNN--T-RKSV-RI---GPGQAFYATNDVIGNIRQAH--CN-I--STDR--WNKTLQQVMKKLGE-HF----P------NKTIQFK-----PHAGGDLEITMHS-FNCRGEF-FYCNTSNLF--NSTYHSNN---GT---------------YKYNGNSSSPITLQCKI----K----QIVR--MWQGVGQAT--YAP---P-IAGNI------TCRS----NITGIL---L---TRDG----G-----------------FNTTNNTETFR--------PGGGDMRDN-WRS--ELYKYKVVEIKPLGIAPTKAKRRVV-----QREK----R
>C.ZA.1998.TV002.AF391232
CTNATVN----YNNTS-----------------------------------------------KDMKN------CSFYVTTELRDKKK---KENALF-YRLD-IVPLNNR------------------------------KNGNINN----YRLINC----N-------TSAIT--QAC-----------PKVSFDPIPIHYCAPAGYAPL--KCNN-KKFNGIGPCDNVSTVQCTHGIKPV-VSTQLL--LNGS--LAEEE-IIIRSENLTNNVKT--IIVHLN--E--S--I-EIKCTRPGNN--T-RKSV-RI---GPGQAFYATGDIIGDIRQAH--CN-I--SKNE--WNTTLQRVSQKLQE-LF----P------NSTGIKFA----PHSGGDLEITTHS-FNCGGEF-FYCNTTDLF--NSTYSNGT---CTN--------------GTCMSNNTERITLQCRI----K----QIIN--MWQEVGRAM--YAP---P-IAGNI------TCRS----NITGLL---L---TRDG----G------------------DNNTETETFR--------PGGGDMRDN-WRS--ELYKYKVVEIKPLGVAPTAAKRRVV-----EREK----R
>C.ZA.1998.TV003.AF391233
CNNVNTT----N----------------------------------------------------EMTN------CSFNATTDVRDKKQ---RVSAFF-YRLD-IVPLNE-------------------------------NNNESQK----YRLISC----N-------TSTIT--QAC-----------PKVTFDPIPIHYCTPAGYAIL--KCNN-KTFNGTGPCHNVSTVQCTHGIKPV-VSTQLL--LNGS--LAEEE-IIIRSENLTNNAKI--IIVHLN--E--S--V-EIVCTRPNNN--T-RKSI-RI---GPGQTFYATNGIIGNIRQAH--CN-I--SEER--WNKTLQQVGKKLAE-HF----P------NKTIKFE-----PSSGGDLEITTHS-FNCGGEF-FYCNTSGLF--NGTYNHTT-----------------------EGNSNSTITLPCRI----K----QIIN--MWREVGRAM--YAP---P-IAGNI------TCKS----NITGLL---L---VRDG----GE---------------SNDSDNNIEIFR--------PGGGDMRNN-RRS--ELYKYKVVEIKPLGIAPTGAKRRVV-----EREK----R
>C.ZA.1998.TV004.AF391234
CTTVTNS----TVNNT----------------------------------------------RGEMRN------CSFNMTTEVRDKKQ---QVYALF-YKLD-VVPLNENNS----------------------------DSSNFSE----YRLINC----N-------TSAMT--QAC-----------PKVTFDPIPIHYCAPAGYAIL--KCNN-KTFNGTGPCSNVSTVQCTHGIKPV-VSTQLL--LNGS--LAEKE-IIIRSENLTNNVKT--IIVHLN--E--S--I-EIRCTRPNNN--T-RKSI-RI---GPGQTFYATGEIIGDIRQAH--CT-I--SSQN--WNRTLQRVSEKLKE-HF----P------NKTIKFE-----PSSGGDLEITTHS-FNCRGEF-FYCNTSGLF--NRTFNSTY--------------------MHNSTNNDSIITIPCRI----K----QIIN--MWQEVGRAM--YAP---P-VAGNI------TCKS----NITGLL---L---VRDG----G-----------------ENGTNNTEVFR--------PGGGNMRDN-WRS--ELYKYKVVEIKPLGVAPNKAKRRVV-----EREK----R
>C.ZA.1998.TV007.AF391238
CVNVNAT----SNATS-S-----------------------------------SSATSDNPMNGEIKN------CSFNVTTEIRDRKK---EVYALF-YKPD-VVSLDN-----------------------------------SST----YRLINC----N-------TSTLT--QAC-----------PKVTFDPIPIHYCAPAGYAIL--KCNN-KTFNGTGPCTNVSTVQCTHGIKPV-VSTQLL--LNGS--LAEKE-IIIKSKNLTNNAQT--IIVHLN--E--S--I-EIRCPRPNHN--T-RRSI-RI---GPGQAFYATGDIIGDIRQAH--CN-I--SESK--WNKTLQRVSKKLGE-HF----P------NKTIKFA-----PHSGGDLEITTHS-FNCRGEF-FYCNTSKLF--NSTYMPNV---TE---------------SNGTESNVTMITLPCRI----K----QIIN--MWQEVGRAM--YAP---P-IAGNI------TCTS----NITGLL---L---VRDG----G------------------TEDNTTEIFR--------PGGGDMRDN-WRN--ELYKYKVVEIKPLGIAPTTAKRRVA-----EREK----R
>C.ZA.1998.TV008.AF391240
CSDVIPS----NVTNT-------------------------------------TVTHNNITDKEEMRN------CTFNITTEITDKKS---KEYAIF-YRLD-VVPLNEK-------------------------------DNKSTE----CRLINC----N-------TSTVT--QAC-----------PKVSFEPIPIHYCAPAGYAIL--KCNN-KTFNGTGPCNNVSTIQCTHGIKPV-VSTQLL--LNGS--LAEKE-IIIRSENLTDNAKT--IIVHLN--E--S--I-RIMCTRPNNN--T-RKSI-RI---GPGQTFFATNDIIGDIRQAY--CN-I--SKDD--WNKTLQRIAEKLGK-HF----P------NKNITFR-----PSSGGDLEITTHS-FNCRGEF-FYCNTSRLF--NHTYLFNG---TGV--------------PNNTTPSNETIILPCRI----K----QIIN--MWQEVGRAM--YAP---P-IAGNI------TCTS----NITGLL---L---VRDG----G----------------NSGKNTTEEIFR--------PGGGNMKDN-WRS--ELYKYKVVEIKPLGIAPTAAKRRVV-----EREK----R
>C.ZA.1998.TV010.AF391242
CTNATT----------------------------------------------------YSTIGDEIKN------CSFNTTTVLKDKTQ---KVHALF-YKLD-VVPLNG---------------------------------SNSSE----YRLINC----N-------TSTIT--QAC-----------PKVSFDPIPIHYCAPAGYAIL--KCNN-KTFNGTGPCQNVSTVQCTHGIKPV-VSTQLL--INGS--LAEGE-IMIRSENLTNNAKT--IIVHFN--Q--S--I-EIVCTRPNNN--T-RKSV-RI---GPGQTFYATGDIIGDIREAH--CN-I--SKEK--WNNTLQEVSKKLKE-HY----P------NKTITFK-----PHSGGDPEITTHS-FICSGEF-FYCNTSGLF--NGTYMPNG---------------------TDKSNDTSPITLPCRI----K----QIIN--MWQGVGRAM--YAP---P-IAGNI------TCKS----NITGLL---L---TRDG----G------------------ENNRTNETFR--------PGGGDMRDN-WRS--ELYKYKVVEIKPLGIAPTTAKRRVV-----EREK----R
>C.ZA.1998.TV012.AF391243
CSNNVKN----ATNS-----------------------------------------------MKEMKN------CTFNITTELRDKRK---QEYALF-YKLD-IVPLEE----------------------------------NSSK----YRLINC----N-------TSAIT--QAC-----------PKVSFDPIPIHYCAPAGYAIL--KCNN-KTFNGTGPCNNVSTVQCTHGIKPV-VSTQLL--LNGS--LAEEE-IVIRSENMTNNAKI--IIVHLN--E--S--V-EITCTRPNNN--T-RKSM-RI---GPGQTFYATGDIIGDIRQAH--CN-I--SEKQ--WDQTLYRVSEKLKE-HF----P------NKTIKFN-----SSSGGDLEITTHS-FNCGGEF-FYCNTSALF--NGIYSNGT-----------------------NSTNTTVITLQYRI----R----QIIN--MWQGVGRAM--YAP---P-IAGNI------TCRS----NITGLI---L---TRDG----G----------------EGNGTNTDEIFR--------PAGGDMRDN-WRS--ELYKYKVVEIQPLGVAPTKAKRRVV-----EREK----R
>C.ZA.1998.TV013.AF391245
CTNAINT----NATST-TTTSATATS---------------------------TIATSTYDNNGEIKN------CSFNTTTEIRDKKQ---NTYALF-YRSD-IVPLNN-----------------------------------RSE----YILINC----N-------TSTIT--QAC-----------PKVSFDPIPIHYCAPAGFAIL--KCNN-KTFNGTGPCQNVSTVQCTHGIKPV-VSTQLL--LNGS--LAEED-IRIRSENLENNIKT--IVVHLN--Q--S--V-KIVCTRPNNN--T-RRSI-RI---GPGQAFY-TNDIIGDIRQAH--CN-I--SRAE--WNNTLAKVKEKLEK-LY-----------NKTIVFE-----PHSGGDLEITTHS-FNCRGEF-FYCNTTKLF--NITEV-----------------------QRNVNDTNGTLTLPCRI----K----QFIN--MWQEVGRAM--YAP---P-IAGNI------TCRS----NITGLL---L---TRDG----G------------------NITNETETSR--------PGGGNMKDN-WRS--ELYKYKVVEIKPLGIAPTEAKRRVV-----EREK----R
>C.ZA.1998.TV018.AF391249
CRNVTVT----TNNDN--------------------------------------NVTYNNSIPEEIKN------CSFNITTEIRDKKK---IEYALF-YRLG-IVPLKENKL-------------------------------NSSE----YRLINC----N-------TSAIT--QAC-----------PKVSFDPIPIHYCAPAGYAIL--KCNN-KTFNGTGPCNNVSTVQCTHGIKPV-VSTQLL--LNGS--LAEEE-IIIRSKNMTNNVKT--IIVHLN--E--S--V-EIVCTRPNNN--T-RRSM-RI---RPGQTFYATGEIIGDIRQAY--CK-I--SEDQ--WNKTLRRVSEKLRE-HF----P------DKTIKFE-----PPSGGDLEITTHS-FNCRGEF-FYCNTSELF--NSTYMPNG----------------------TESNTSKTIILPCRI----K----QIIN--MWQGVGRAM--YAP---P-IAGNI------TCQS----NITGIL---L---TRDG----G----------------EESKSNGTEIFR--------PAGGDMKDN-WRS--ELYRYKVVEIKPLGVAPTEAKRRVV-----EREK----R
>C.ZA.1998.TV019.AF391250
CTDVDKN----STEMY-RKT---------------------------------TNDNGNDTIDREMKN------CSFNATTDIQDKKT---GVYALF-YRLD-IVPLND--------------------------------TNNSRE----YRLINC----N-------TSTMT--QAC-----------PKVSFDPIPIHYCTPAGYAIL--KCNN-KTFSGTGPCNNVSTVQCTHGIKPV-VSTQLL--LNGS--LAEKE-IIIRSKNLTDNAKT--IIVHLN--E--S--I-AIMCTRPGNN--T-RKSI-RI---GPGQAFFATGAIIGDIRKAY--CN-I--SEGE--WNRTLQRVGRKLAE-HF----P------GKRIRFA-----PPSGGDLEITTHS-FNCGGEF-FYCNTTQLF--NRTYNTTQ---LFNG-------------TYSSNDTESNFTLPCRI----K----QIIN--MWQEVGRAM--YAP---P-IKGNI------TCNS----NITGLL---L---VRDG----GE---------------DNNTENDTETFR--------PGGGDMRDN-WRS--ELYKYKVVEIKPLGIAPTGAKRRVV-----EREK----R
>C.ZA.1999.7.AF411966
CADVENS----TN-------------------------------------------SMNDSMSREMRN------CSFKTTTEIRDKQQ---NTYALF-YKPD-VVPLKS--------------------------------SSNSSE----YILIHC----N-------SSTIT--QAC-----------PKVSFEPIPIHYCAPAGFAIL--KCNN-KTFNGTGPCHNVSTVQCTHGIKPV-VSTQLL--LNGS--LAEGE-IIIRSENLTNNVKT--IIVHLN--E--S--V-AIVCTRPGSNKQR-IRNI-RI---GPGRAFH-TNGVIGDIRKAY--CN-I--SNNH--WNKTLEQVKKKLGE-HF----L------NKTIEFK-----SPSGGDIEITTHS-FNCRGEF-FYCNTSKLF--NRTNPFN--------------------------STDSNITIPCRI----K----QIIN--MWQGVGQAM--YAP---P-IEGNI------TCNS----SITGLL---L---TRDG----GISK-------------RNNTENNIEIFR--------PGGGNMKDN-WRS--ELYKYKVIEIRPLGVAPTEAKRRVV-----EREK----R
>C.ZA.1999.CM9.AF411967
CTNATFN----STTHN--------------------------------------NATYNDTIAGEMKN------CSFNVTTELRDRKK---KEYALF-YRLD-IVPLGGNS-----------------------------SKGNASK----YRLINC----N-------SSTIT--QAC-----------PKVSFDPIPIHYCAPAGYAIL--KCNN-KTFNGTGPCNNVSTVQCTHGIKPV-VSTQLL--LNGS--LAEEE-IIIRSENLTDNVKT--IIVHLN--E--S--V-PIVCARPGNN--T-IKRI-RI---GPRYAFYAKETIIGDIRQAH--CN-I--SEEK--WNKTLQQVGKKLKE-HF----P------NKTITFA-----PHSGGDLEIITHS-FNCRGEF-FYCNTSKLF--NRPNGTES---NSN--------------QTTESNSNRTITLQCRI----R----QIIN--MWQEVGQAM--YAP---P-IKGNI------TCTS----NITGLL---L---TRDG----G----------------EKNTTNEKEIFR--------PGGGDMRDN-WRS--ELYKYKVVEIKPLGIAPTGAKRRVV-----EREK----R
>C.BW.1996.M01.AF443074
CKNVTSK----DI-----------------------------------------NVTSNAEMKAEMKN------CSFNITTELRDKKK---QEYALF-YKLD-IVPLTNDN-----------------------------ASENASE----YRLINC----D-------TSTIT--QSC-----------PKVTFDPIPIHYCAPAGYAIL--KCNN-KTFNGTGPCNNVSTVQCTHGIKPV-VSTQLL--LNGS--LAEKE-IIIRSKNITDNVKT--IIVHLN--E--S--V-EIECTRPGNN--T-RRSV-RI---GPGQAFYATGDIIGDIRAAH--CN-I--SESK--WNKILYRVSEKLKE-HF----P------NKTIQFG-----QPIGGDLEITTHS-FNCRGEF-IYCNTSKLF--NGTYNSTG------------------------GTSNSTITLSCRI----K----QIIN--MWQGVGRAM--YAS---P-IAGNI------TCKS----NITGLL---L---TRDG----G------------------NETSGIEIFR--------PAGGDMRDN-WRS--ELYKYKVVEIKPLGLAPTKSKRRVV-----GREK----R
>C.BW.1996.M032.AF443075
CTEAKVN----ANVTV-------------------------------------DNTMKKDTMKEEIKN------CSFKVNTELKDKKH---KEYALF-YKLD-IVPLDGNNNSSE-------------------------DGNRTKQ----YRWINC----N-------TSSIT--QAC-----------PKVSFDPIPIHYCAPAGFAIL--KCNN-KTFNGTGPCQNVSTVQCTHGIKPV-VSTQLL--LNGS--LAEEE-IIIRSENLTDNAKT--IIVHFN--E--S--V-QINCTRPGNN--T-RKSV-RI---GPGQAFYATGDIIGDIRKAY--CN-I--SKGE--WAKVMQKVTGKLKE-HF----P------KKNITFQ-----PPSGGDLEITTHS-FNCRGEF-FYCNTSELF--NGTYNGTD------------------------NNSNKTITLLCRI----K----QIIN--TWQEVGRAI--YAP---P-IAGNI------ICIS----NITGLL---L---TRDG----G----------------KTNDTNDTEIFR--------PGGGNMKDN-WRS--ELYKYKVVEIKPLGVAPTKAKRRVV-----EREK----R
>C.BW.1998.MC122.AF443076
CANFNAS----STSTG--------------------------------------TATYNNSMNGQIKN------CSFNITTELRDKRK---QESALF-YRLD-IVPLKE----------------------------------NSSE----YRLINC----N-------TSAIT--QAC-----------PKVSFDPIPIHYCAPAGYAIL--KCNN-KTFNGTGPCNNVSTVQCTHGIKPV-VSTQLL--LNGS--LAEEE-IIIRSENLTNNVKT--IIVHLN--E--S--V-EIVCTRPNNN--T-RKSM-RI---GPGQIFYATGDIIGDIREAH--CN-I--SKQK--WNKTLQQVGKKLAE-YF----P------NRTIAFN-----SSARGDLEIATHS-FNCRGEF-FYCNTSGLF--NSTYNPNS---TYNL-------------NSTESKANSNITLHCRI----K----QIIN--MWQEVGRAM--YAP---P-IAGNI------TCRS----NITGLL---L---TRDG----G------------------NTTETKETFR--------PGGGDMRDN-WRS--ELYKYKVVEIKPLGVAPTEAKRRVV-----ERGK----R
>C.BW.1998.MC134.AF443077
CSNVTVN----TTYNN-ANA---------------------------------NSTIDGETIDKEMKN------CSFNITTELRDKKK---QEQALF-YRLD-IVPLDNQ------------------------------ANGTASE----YRLINC----N-------TSTIT--QSC-----------PKVSFDPIPIHYCAPAGYAIL--KCNN-KTFNGIGPCNNVSTVQCTHGIKPV-VSTQLL--LNGS--LAEKE-IVIRSENLTDNVKT--IIVHLN--Q--S--V-QIECTRPGNN--T-RKSM-RI---GPGQAFYATGEIIGNIRQAY--CN-I--NESL--WNETLYKVSEKLKE-YF-----------NTTIEFQ-----QPAGGDLEITTHS-FNCRGEF-FYCNTTKLF--NGTYSQPN---------------------STGNTPHSNITLPCKI----K----QIIN--MWQGVGRAM--YAP---P-IAGNI------TCIS----NITGLI---L---TRDG----G------------------VNRSDTEIFR--------PAGGDMRDN-WRS--ELYKYKVVEIKPLGLAPTKAKRRVV-----EREK----R
>C.BW.1998.MC14A.AF443078
CTNVTVD----ANSTY-VS----------------------------------NNDIHVGNITTEMKN------CSFNMTTELRDKNK---NVYALF-YRLD-IVPLGE----------------------------------DKSS----YRLINC----N-------TSAIS--QAC-----------PKISFDPIPIHYCAPAGYAIL--KCNN-KTFNGTGPCQNVSTVQCTHGIKPV-VSTQLL--LNGS--LAEEE-VVIRSENLTNNAKT--IIVQLK--E--P--V-KIVCTRPNNN--T-RKSI-RI---GPGQTFYATGDIIGDIRQAH--CN-I--SEEE--WNNSLQKVAKKLRE-HF----P------NKTIAFN-----SSSGGDLEITTHT-FNCRGEF-FYCNTSQLF--NSTYNGT----------------------ERNSTTNATITLPCRI----K----QIIN--MWQEVGRAI--YAP---P-IKGNI------TCES----NITGLL---L---TRDG----G-------------------SNDTTETFR--------PEGGDMRNN-WRS--ELYKYKVVEIRPLGIAPTGAKRRVV-----NREK----R
>C.BW.1998.MO1410.AF443079
CRNANLN----STRKS--------------------------------------NATLSPSMQGDIKN------CSFNITTEIRDKRR---KVYALF-YKLD-IVELDG--------------------------------NSNSSN----YVLINC----N-------TSTVK--QAC-----------PKVTFDPIPIHYCAPAGYAIL--KCNN-KTFNGTGPCNNVSTVQCTHGIKPV-VSTQLL--LNGS--LAEKE-IIIRSENITNNIKT--IIVHLN--E--P--V-EIVCTRPGNN--T-RTSI-RI---GPGQTFYATGDIIGDIRQAH--CN-I--SEGN--WTKTLHRVGEKLKE-HF----P------NKTIKFA-----PPSGGDLEIIMHS-FNCGGEF-FYCNTSKLF--NSTYNATY---N----------------STYNDTSNSTITIPCRI----K----QIIN--MWQGVGQAM--YAP---P-IAGNI------TCKS----NITGIL---L---TRDG----G-----------------INNTNGTETFR--------PGGGDMRDN-WRS--ELYKYKVVEVKPLGIAPTKAQRRVV-----EREK----R
>C.BW.1998.MO18D5.AF443080
CTNATKN----VTNN-----------------------------------------NDTTYNIEEMRN------CSFNITTEIRDKRR---QESALF-YKLD-IVPLDS-------------------------------SNSSSNK----YILINC----N-------TSVIT--QAC-----------PKVTFEPIPIHYCAPAGYAIL--KCNN-KTFNGTGPCNNVSTVQCTHGIKPV-VSTQLL--LNGS--LAEEE-IIIRSKNITNNANT--IIVQLK--D--P--V-DILCVRPSNN--T-RKSV-RI---GPGQTFYATGDIIGDIRQAH--CN-I--SADD--WKSTLQNVSEKLRR-HF----P------NKTIVFN-----SPSGGDLEIITHS-FNCEGEF-FYCNTSGLF--NSAFND---------------------------NSGGTITLQCRI----E----QIIN--MWQKVGRAI--YAP---P-IAGNI------TCSS----RITGLL---L---TRDG----G-------------------KNDTHETFR--------PAGGDMRDN-WRS--ELYKYKVVEIKPLGVAPSEAKRRVV-----EREK----R
>C.BW.1998.MO36A5.AF443081
CSNVNNA----T---------------------------------------------IDGAMKEGMKN------CSFNTTTEVRDKKN---KQYVLF-YKLD-IVPLNGN------------------------------GNNSNSE----YRLINC----N-------TSTLT--QAC-----------PKVSFDPIPIHYCAPAGYAIL--KCNN-KTFNGTGPCNNVSTIQCTHGIKPV-VSTQLL--LNGS--IAEEE-IIIRSENLTDNVKT--IIVHLK--D--P--I-DIVCTRPGNN--T-RKSV-RI---GPGQTFFATGDIIGDIRQAH--CN-I--SKER--WNKTLQEVGEKLER-HF----P------NKTIEFK-----PSSGGDLEITTHS-FNCRGEF-FYCNTSGLF--NSTYYSNK--------------------TSSNMTTNEIITIPCKI----K----QIIN--MWQEVGRAM--YAP---P-IAGNI------TCKS----NITGLL---L---VRDG----G-------------------NNNTTETFR--------PGGGNMKDN-WRS--ELYKYRVVEIKPLGIAPTGAKRRVV-----EREK----R
>C.BW.1998.MO37D5.AF443082
CKDASVN----YTNA-----------------------------------------TGWPTEDEKLQN------CSFNVTTVIRDKKH---KEYALF-YRPD-IVPLNE----------------------------------GNHS----YRLINC----N-------TSTVT--QAC-----------PKVSFDPIPIHYCTPAGYAIL--KCNN-KTFNGKGPCNNVSTVQCTHGIKPV-VSTQLL--LNGS--IAEEE-IIIRSENLTNHFRT--IIVQLN--Q--S--I-EINCTRPSNN--T-RKSI-RI---GPGQAFYATNDIIGDIRQAH--CN-I--SEKK--WYKALHGVREKLKV-LF----PN-----SKNISFQP----AVAGGDLEVTTHS-FNCKGEF-FYCNTSKLF--NTSWLDSY--------------------ISNNTGNNSIITLPCRI----K----QIIN--MWQKVGRAM--YAN---P-IEGNI------TCRS----NITGLL---L---ENDG----------------------------NMTFR--------PGGGDMKDN-WRS--ELYKYKVVEIKPLGIAPTEAKRRVV-----EREK----R
>C.BW.1999.393212.AF443083
CREVNAT----KNG----------------------------------------NITYNNTMKGEIKN------CSFNATTEIKHKKK---EMYALF-YRLD-IVPLKD----------------------------------NSSE----YRLINC----Y-------TSAIA--QTC-----------PKISFDPIPIHYCAPAGYAIL--KCYN-KTFNGTGPCKNVSTVQCTHGIKPV-VSTQLL--LNGS--LAEEE-IVIRSENLTNNVKT--IIVHLN--E--S--I-EIVCIRPNNN--T-RKSI-RI---GPGQTFYATGAIIGNIREAY--CN-I--SGDA--WNKTLQQVGRKLKE-YF----PG-----RSTIRFA-----PHSGGDLEITTHS-FNCRGEF-FYCNTSRLF--NSTYNPN----------------------STKSNTGSWIILPCRI----K----QIIN--MWQKVGRAM--YAP---P-IAGNI------TCKS----NITGLL---L---VRDG----G------------------TTNATDEIFR--------PGGGDMRDN-WRS--ELYKYKVVEIKPLGIAPTEAKRRVV-----EREK----R
>C.BW.1999.46424.AF443084
CTNVNAT----NVNAT----------------------------------------YSNRTMTEEIKN------CSFNITMELRDRKQ---KVNALF-YKLD-IVPLNEKA-----------------------------NNNSYSY----YRLINC----N-------TSAIT--QAC-----------PKVSFDPIPIHYCAPAGYAIL--KCNN-KTFNGTGPCQNVSTVQCTHGIKPV-VSTQLL--LNGS--LAEGE-IIVRSENLTDNVKT--IIVHLD--K--P--V-GIVCIRPNNN--T-RKSI-RI---GPGQTFYATGDIIGNIKEAY--CN-I--KESE--WNRTLQRVGEKLGK-YF----P------SKTIKFN-----SSSGGDLEITTHS-FNCRGEF-FYCNTSKLF--TYQSNSTY-------------------------VANSTITLPCKI----K----QIIN--MWQEVGRAM--YAP---P-IAGNI------TCQS----NITGLL---L---TRDG----G-----------------TETDNKTETFR--------PGGGDMRDS-WRS--ELYKYKVVEIKPLGVAPTKAKRRVV-----EREK----R
>C.BW.1999.4745.AF443085
CSNNITI----TNTTS--------------------------------------NDTIYKYTTSDIRN------CPFNVTTELKDKRR---KEYALF-YRID-IVPLDE-------------------------------NNNNSSE----YRLINC----N-------TSAVT--QAC-----------PKVSFDPIPIHYCAPAGYAIL--KCNN-ETFNGTGPCNNVSTVQCTHGIKPV-VSTQLL--LNGS--LAEKE-IIVRSENLTNNAKI--IIVQLK--Q--S--V-GIECIRPNNN--T-RKSI-RI---GPGQTFYATGEIIGDIRKAH--CT-I--NKKA--WNTTLQEVGRKLAE-HF----P------NKTIKFQ-----PHSGGDPEITMHS-FTCGGEF-FYCNTSELF--NSTYNANM---TYNTSM-----------TNATGNNSTTIILPCRI----K----QIIN--MWQEVGRAM--YAP---P-IEGNI------TCKS----NITGLL---L---VRDG----GG---------------GKNATNDTEIFR--------PEGGDMRNN-WRS--ELYKYKVVEIKPLGVAPTKAKRRVV-----DKEK----R
>C.BW.1999.47547.AF443086
CNKVTVN----TTVT----------------------------------------VTNNNTMDTVMKN------CSFNVTTELRDKRK---QEHALF-YRLD-IVPLETK------------------------------NSNETSA----YRLINC----N-------TSAIT--QAC-----------PKVTFDPIPIHYCAPAGYAIL--KCNN-ETFNGTRPCNNVSTVQCTHGIKPV-VSTQLL--LNGS--RAEKE-VVIRAESLTDNAKV--IIVHLK--D--S--V-QINCTRPNNN--T-RKSM-RI---GPGQTFYATGEIIGDIRQAH--CN-I--SRSQ--WNKTLYEVSEKLRE-KF----P------NKTIQFN-----SSTGGDLEITTHS-FNCGGEF-FYCNTSKLF--NSTFNSNG---SY---------------IWHDSTGNDPLTIPCRI----K----QIIN--MWQEVGRAM--YAP---P-IAGRI------ICNS----TITGLI---L---TRDG----G------------------NNTNNTEIFR--------PIGGNMRDN-WRS--ELYKYKVVEIKPLGIAPTKAKRRVV-----EREK----R
>C.BW.1999.MC168.AF443087
CVNVTKN----VTKND--------------------------------------NDTLNNNMKEEIKN------CSFNITTELRDKKQ---NVYALF-YKVV-IVPLSE-------------------------------SNSTSNE----YRLINC----N-------TSAIT--QAC-----------PKVSFDPIPIHYCAPAGYAIL--KCNN-KTFNGTGPCNDVSTVQCTHGIKPV-VSTQLL--LNGS--LAEED-IIIRSKNLTDNAKT--IIVHLN--E--S--V-NITCTRPNNN--T-RKSI-RI---GPGQTFYATGDIIGDIRQAH--CS-I--NKEA--WNKTLLRVSKKLRE-HF----P------NKTIIFD-----KSSGGDLEITTHS-FNCGGEF-FYCNTSNLF--NNTYYPNM---T----------------NVTDTKSNLTITLPCRI----K----QIIN--RWQEVGRAM--YAP---P-IAGNI------TCTS----NITGLL---L---VRDG----G-----------------RTSDSTKEIFR--------PGGGDMRDN-WRS--ELYKYKVVEIKPLGIAPTEAKRRVV-----EREK----R
>C.BW.2000.7621.AF443088
CINVTNA----TNVTN-----------------------------------------------ADYKN------CSFNITTELRDKRK---KEYALF-YRLD-IVQLGE-------------------------------NNANSSE----YRLINC----N-------TSTIT--QAC-----------PKVNFDPIPIHYCAPAGYAIL--KCNT-KTFDGTGPCTNVSTVQCTHGIKPV-VSTQLL--LNGS--LSEEG-IVIRSENITNNAKT--IIVHLN--E--S--V-EIVCTRPGNN--T-RRSV-RI---GPGQTFYATGDIIGNIRQAH--CN-I--SKTK--WNKTLSRIGEKLKE-HF----P------NKTIRFN-----SSAGGDLEITTHS-FNCRGEF-FYCNTTRLF--NGTYNSTG---------------------NDTNSTNSTITLQCRI----K----QIIN--MWQGVGKAM--YAP---P-IAGNI------ICKS----NITGLL---L---TRDG----G------------------EGENTTETFR--------PAGGDMRDN-WRS--ELYKYKVVEIKPLGIAPTSAKRRVV-----EREK----R
>C.BW.2000.76820.AF443089
CTSINGT----HKVTN------------------------------------------NDTLYGEIKN------CSFNVTTEIRDKKR---KEHALF-YRLD-IVPLDEKDN----------------------------KSSNFSN----YRLINC----N-------TSAVT--QAC-----------PKVSFEPIPIHYCAPAGYAIL--KCNN-KTFNGTGPCHNVSTVQCTHGIKPV-VPTQLL--LNGS--LAEEE-IIIRSEALTNNAKT--IIARLN--K--S--V-EIECTRPNNN--T-RKSI-RI---GPGQTFYATGDIIGDIREAH--CN-I--NKEK--WNSTLQGVREKLEK-HF----P------NKNITFE-----PSSGGDLEITTHS-FNCRGEF-FYCDTSNLF--NKT---------------------------RRDNANETITLPCRI----K----QIIN--MWQEVGRAM--YAP---P-IEGNI------TCKS----NITGLL---L---VRDG----G-----------------KTEDNKSEIFR--------PGGGDMRDN-WRS--ELYKYKVVEIKPLGVAPTEAKRRVV-----EREK----R
>C.BW.2000.87421.AF443090
CTNYNNT----NTT----------------------------------------HGEGNTTYGGEMRN------CSFNITTELRDKKR---QESALF-YRLD-IVPLNGSESS---------------------------DRNKSSE----YRLINC----N-------TSAIT--QAC-----------PKVSFDPIPIHYCAPAGYAIL--KCNN-KTFNGTGPCNNVSTVQCTHGIKPV-VSTQLL--LNGS--LAEEE-IIIRSENLAKNDKT--IIVHLN--E--S--V-EIVCTRPFNN--T-RKSI-RI---GPGQTFYATGDVIGDIRQAH--CN-T--SEQK--WNKTLEQVGKKLAE-HF----P------NKTIIFN-----SSSGGDLEITTHS-FNCGGEF-FYCNTSRLF--NSTYNPNS---TYN--------------NSIEGRSNATITLQCRI----K----QIIN--LWQEVGRAI--YAP---P-IAGNI------TCKS----NITGLL---L---TRDG----G-------------------NNSTTEIFR--------PQGGNMKDN-WRS--ELYKYKVVEVKPLGVAPTKAKRRVV-----EREK----R
>C.BW.2000.147127.AF443091
CTNVTKR----V-------------------------------------------ITYNNNMTEEMKN------CSFNTTTELRDKKT---KERALF-YRLD-IVPLNESDN----------------------------SNNSYRE----YRLINC----N-------TSTIT--QAC-----------PKVTFDPIPIHYCAPAGYAIL--KCNN-ETFNGTGPCNNVSTVLCTHGIKPV-VSTQLL--LNGS--LSEGE-IMIRSENLTDNAKT--IIVQLN--K--P--V-EIVCTRPGNN--T-RKSV-RI---GPGQTFYATGDIIGDIRQAH--CN-I--SNSN--WNSTLQQVARKLEK-YF----P------NKTIKFQ-----PSSGGDLEITTHS-FNCRGEF-FYCYTTKLF--NSTYNSTY----------------------NDTGSESNITIPCRI----K----QIIN--MWQGVGQAM--YAP---P-IAGNI------TCRS----NITGLL---L---TRDG----GIG--------------LNEDDNNTEIFR--------PGGGNMRDN-WRS--KLYKYKVVEIKPLGVAPNKAKRRVV-----EREK----R
>C.BW.2000.16162.AF443092
CNNVTT---------------------------------------------------YNGTYSDGMKS------CSFNITTELRDKRR---KEYAIF-HSLD-IVPLEN--------------------------------SENSSE----YRLIKC----N-------TSTIT--QAC-----------PKVNFDPIPIHYCAPAGYAIL--KCRN-KTFNGTGPCNNVSTVQCTHGIKPV-VSTQLL--LNGS--LAEEE-IVIRSENITNNAKI--IIVHLN--E--T--V-DIVCTRPNNN--T-RKSM-RI---GPGQTFYATGDIIGNIREAH--CN-I--SKTK--WENTLHMVSEKLKE-NF----P------NKTIVFN-----SSAGGDLEITTHS-FNCRGEF-FYCNTSKLF--NGTYNNT-----------------------NSNNNTADITLQCRI----K----QIIN--LWQGVGRAM--YAP---P-IAGNI------TCKS----NITGLL---L---TRDG----G-----------------GGENNSTETFR--------PAGGEMRDN-WRS--ELYKYKVVEVKPLGIAPTEAKRRVV-----QREK----R
>C.BW.2000.1686.AF443093
CSNVSRD----ATSSS-SETSGNG-----------------------------THDEGMREGMREIKN------CSFNVTTELRDKRK---NVYALF-YKLD-IVPLEEN------------------------------DTISNST----YRLINC----N-------TSSIS--QAC-----------PKVSFGPIPIHYCAPAGYAIL--KCNN-KTFNGTGPCQNVSTVQCTHGIKPV-VSTQLL--LNGS--LAEGE-IIIRSENMTDNVKP--IIVHLN--E--S--V-EINCTRPNNN--T-RKSI-RI---GPGQTFYATGAIIGDIRQAY--CT-V--NASK--WNETLQKVKKKLGE-HF----P------DKNITFE-----SPSGGDLEITTHT-FNCRGEF-FYCNTSNLS--NETYLANL---T----------------RMSNVTKNATITLPCRI----K----QIIN--MWQEVGRAI--YAP---P-IAGKI------TCIS----NITGTL---L---TRDG----G----------------VSNTTEGNETFR--------PGGGDMRNN-WRS--ELYKYKVVEIRPLGVAPTEARRRVV-----EREK----R
>C.BW.2000.17593.AF443094
CSNVNKT----NT-------------------------------------------NFTDTTNGEIKN------CSFNITTEVRDRKK---NEHALF-YRLD-IVPLEGE------------------------------NNTNTNE----YRLINC----N-------TSAVT--QAC-----------PKVTFDPIPVHYCAPAGYAIL--KCNN-KTFNGAGPCNNVSTVQCTHEIKPV-VSTQLL--LNGS--LAEEQ-IIIRSENMTNNAKT--IIVHLK--K--P--V-QIVCTRPNNN--T-RRSV-RI---GPGQTFYARGDIIGNIRQAH--CN-I--SRGE--WNETLMEVSKELRK-YF----P------NKNITFA-----PSSGGDLEITTHS-FNCRGEF-FYCNTSNLF--NNTYRADS---T----------------SNNITNDNSNITLQCRI----K----QIIN--MWQEVGRAM--YAP---P-IEGNI------TCNS----SITGLL---L---TRDG----GKEE-------------NNSTNNGTEIFR--------PGGGDMRDN-WRS--ELYKYKVVKIKPLGIAPTKAQRRVV-----KREK----R
>C.BW.2000.17732.AF443095
CEDANNG----SVT--------------------------------------------YNNTQGEIKN------CSFNVTTELRDKIQ---KVHALF-YRLD-IVQLDN-----------------------------------SSS----YRLINC----N-------TSAIT--QAC-----------PKVSFDPIPIHYCTPAGYAIL--KCNN-QTFNGTGPCNDVSSVQCTHGIKPV-VSTQLL--LNGS--LAEKE-IIIRSENLTNNAKI--IIVHLK--D--P--V-NITCTRPNNN--T-RKSI-RI---GPGQTFYATGDIIGDIRQAH--CN-I--SAAQ--WNKTLQEVGAKLEE-HF----P------NKTIKFN-----QSSGGDLEITTHS-FICRGEF-FYCNTSALF--NSTYNSTY--------------------NTSGHNDTRIITLPCRI----K----QIIN--MWQKVGRAM--YAP---P-IAGNI------TCKS----NITGLL---L---TRDG----G------------------NTSSTEEIFR--------PEGGDMRDN-WRS--ELYKYKVVEIKPLGVAPTKAKRRVV-----EREK----R
>C.BW.2000.17835.AF443096
CSNLNIT----NSTAF-------------------------------------NSTLFNTTIKEEMKN------CSFNMTTEIRDRKR---KEYALF-YKLD-IVPLEG--------------------------------NNNNSE----YRLINC----N-------TSAIT--QAC-----------PKVSFEPIPIHFCAPAGYAIL--KCNN-KTFNGTGPCNNVSTVQCTHGIKPV-VSTQLL--LNGS--LAEEE-IIIRSENLTNNVKT--IVVHLN--E--S--I-QINCTRPGNN--T-RKSV-RI---GPGQTFYATGDIIGDIRQAH--CN-I--SEKA--WNKTLHRVS-KLKE-HF----P------NKTIKFT-----SPSGGDLEIIQHT-FNCGGEF-FYCNTSKLF--NGTYNGT----------------------SISTDSNSSITLQCRI----K----QIIN--MWQGVGQAI--YAP---P-IAGNI------TCKS----NITGLL---L---TRDG----G------------------NNTENTETFR--------PGGGDMRDN-WRN--ELYKYKVVEIKPLGIAPTSAKRRVV-----EREK----R
>C.BW.2000.17956.AF443097
CTNATIT----DNK------------------------------------------TIDEGMGNEIKN------CSFNTTTELRDKKK---REYALF-YRLD-IVSLDNEN-----------------------------NNKTSAE----YRLINC----N-------TSTIT--QAC-----------PKVSFDPIPIHYCAPAGYAIL--KCNN-KTFNGKGPCNNVSTVQCTHGIKPV-VSTQLL--LNGS--LAEGGEIIIRSKNLTDNART--IIVHLN--E--S--V-QIVCTRPNNN--T-RKSV-RL---GPGQAFYATGDIIGDIRKAY--CT-I--NESK--WITTLHRVSEKLKE-HF----P------NKAINFT-----QPKGGDLEITTHS-FTCRGEF-FYCNTSELF--NGTYNSTG-----------------------NDSNSNLITLQCRI----K----QIIN--MWQKVGRAM--YAP---P-IEGNI------TCIS----NITGLL---L---TRDG----G------------------YEANHTEIFR--------PIGGDMRDN-WRS--ELYKYKVVEIKPLGLAPTESKRRVV-----EREK----R
>C.BW.2000.18113.AF443098
CINATNS----N------------------------------------------NSTYNNSIKEEMKN------CSFNITTEIRDKKK---QVYALF-YKPD-IVPLDGN------------------------------PSNSSGE----YRLINC----N-------TSALT--QAC-----------PKVSFDPIPIHYCAPAGYAIL--KCNN-KTFNGTGPCTNVSTVQCTHGIKPV-VSTQLL--LNGS--LAEED-IIIRSENLTDNVKT--IIVHLN--E--S--V-EIVCTRPGNN--T-RKSI-RI---GPGQAFFATGEIIGDIRQAH--CN-I--SATN--WNKTLQMVSEKLQQ-HF----P------NKTIKFD-----KHSGGDLEITTHS-FNCRGEF-FYCNTSQLF--NGTYMPNS---T----------------YMSNSSDNRNITIPCRI----K----QIIN--LWQEVGRAM--YAP---P-IAGNI------TCKS----NITGLL---L---TRDG----GG---------------ESNTTNATETFR--------PGGGDMRDN-WRS--ELYKYKVVEVKPLGLAPTEAKRRVV-----EREK----R
>C.BW.2000.1859.AF443099
CKDYNKN----IT-------------------------------------------YDNNSTIGEIKN------CSFNTTTELRDRKK---NVYALF-YKID-IVPLNDNN-----------------------------SNSNNSM----YRLINC----N-------TSAIT--QAC-----------PKVSFDPIPIHYCAPAGYAIL--KCND-KTFNGTGPCQNVSTVQCPHGIKPV-VSTQLL--LNGS--LAEEE-IIIRSENIEDNVKT--IIVHLN--E--S--I-EIVCIRPNNN--T-RKSI-RI---GPGQTFYATGDIIGNIREAH--CN-I--TREE--WNKTLQGVEEKLKE-HF----P------NKKITFK-----PSSGGDLEVTTHS-FNCGGEF-FYCNTTHLF--N----------------------------GNGTESDINITLPCRI----K----QIIN--MWQEVGRAM--YAP---P-IAGNI------TCKS----KITGLL---L---TRDG----G-----------------KTNQNESKIFR--------PGGGDMRNN-WRS--ELYKYKVVEIKPLGLAPTGAKRRVV-----EREK----R
>C.BW.2000.18802.AF443100
CSNAKAN----SNA------------------------------------------TSNASMEGEIEN------CSFNITTELRDKRK---QEYALF-YRLD-VVPLDSPSS----------------------------NATNSSR----YRLINC----N-------TSAIT--QAC-----------PKINFDPIPIHYCAPAGYAIL--KCNN-KTFNGTGPCNNVSTVQCTHGIKPV-VATQLL--LNGS--LAEEE-IVIRFKNITNNAKI--IIVQLN--T--S--V-GIVCTRPNNN--T-KKSM-RI---GPGQTFYATGDIIGDIRQAH--CN-I--SEDV--WRKTLFNVSNKLKE-YF----P------KRNITFN-----SSTGGDLEITTHS-FNCRGEF-FYCDTTKLF--NGTYNSTE-------------------------QTNSTITLQCRI----K----QIIN--MWQGVGRAM--YAP---P-IEGNI------TCNS----NITGLL---L---TRNR----GR---------------GENGDNTTETFR--------PAGGDMRDN-WRS--ELYKYKVVEIKPLGIAPTKAKRRVV-----EREK----R
>C.BW.2000.192113.AF443101
CSDAKGN----AT--------------------------------------------YEGNRTGEIKN------CSFNVTTELRDKRQ---QVYALF-YRLD-VVQLNN------------------------------------SE----YRLINC----N-------TSAIT--QAC-----------PKVTFDPIPIHYCAPAGYAIL--KCNN-KTFNGTGPCNNVSTVQCTHGIKPV-VSTQLL--LNGS--LAEEG-IIIRSENLTDNAKT--ITVQLD--Q--A--V-EIECTRPNNN--T-RKSI-RI---GPGQTFYATGDIIGNTRQAH--CN-V--SAGA--WNKTLQKVGEELRK-HF----P------NKTIQFN-----SSSGGDLEITTHT-FNCRGEF-FYCNTSQLF--NGTYNDTY---N----------------GTESNSGNSTITLPCRI----K----QIIN--MWQGVGRAI--YAP---P-IEGNI------TCKS----NITGLL---L---TRDG----G------------------KGNDTAEIFR--------PEGGDMKNN-WRS--ELYKYKVVEIRPLGVAPTKAKRRVV-----EREK----R
>C.BW.2000.20361.AF443102
CTNANVT----YH-------------------------------------------NVTYNNTDEVKN------CSFNMTTELRDKKQ---NVYALF-YKLD-IVPLNG-------------------------------NSGNSSE----YRLINC----N-------TSAIT--QAC-----------PKVSFDPIPIHYCAPAGYAIL--KCNN-KTFNGTGPCQNVSTVQCTHGIRPV-VSTQLL--LNGS--LAEGGEIIIRSENLADNAKT--IIVHFN--E--S--V-EIECIRPNNN--T-RKSI-RI---GPGQVFYATGDIIGDIREAH--CN-I--TESA--WNRTLHRVSKKLRE-HF----PN-----ATTIKFQ-----PASGGDLEITTHS-FNCRGEF-FYCDTSKLF--NSSYNDTE---LFN--------------SSYSYNSTANITLPCRL----K----QIIN--MWQKVGRGI--YAP---P-IEGSI------TCNS----NITGLL---L---VRDG----G------------------INTSTVETFR--------PEGGNMRDN-WRS--ELYKYKVVEIKPLGVAPTEAQRRVV-----EKQK----R
>C.BW.2000.20636.AF443103
CRNANNN----ASNTY--------------------------------------QNVTTPTPPDIMKN------CSFNIPTELRDKSK---KEYALF-YKLD-IVPLGNE-------------------------------TNGTGE----YRLINC----N-------TSTIT--QSC-----------PKVTFDPIPIHYCAPAGYAIL--KCNN-ETFNGTGPCNNVSTVQCTHGIKPV-VSTQLL--LNGS--LAEKE-IIIRSKNITDNVKT--IIVHLN--E--A--V-EIVCTRPGNN--T-RKSV-RI---GPGQTFYATGEVIGDIREAH--CN-I--SEEK--WNKTLYRVSEKLKE-YF----P------NKTIKFD-----QPTGGDLEITKHS-FNCRGEF-FYCNTSQLF--NSSYSE-----------------------RHNNTSNSTITLPCNI----K----QIIN--MWQGVGRAM--YAP---P-IAGNI------TCTS----NITGLI---L---TRDG----G----------------GGNETNETETFR--------PAGGDMRDN-WRS--ELYKYKVVEIKPLGLAPTKAKRRVV-----EREK----R
>C.BW.2000.20872.AF443104
CVTVNCT----NNVTS-CTNNVTSNS---------------------------NNTLCNNTICEQMRN------CSFNATTEIRDKKQ---KVYALF-YKLD-IVSLDR---------------------------------NDNNS----YRLINC----N-------TSAIT--QAC-----------PKVSFDPIPIHYCAPAGYAIL--KCNN-KTFNGTGPCNNVSIVQCTHGIKPV-VSTQLL--LNGS--LAEEE-IIIRSENLTNNAKT--IIVHLN--D--S--V-EIVCTRPNNN--T-RKSI-RI---GPGQAFYATDAIIGDIRQAH--CN-I--SRDK--WNKTLQQVGEKLAE-HF----P------NKTIKFA-----PSSGGDLGITTHS-FNCRGEF-FYCNTSGLF--NGTFNGT----------------------HLNISTNTNITLPCRI----K----QIIN--MWQEVGRAM--YAP---P-IAGNI------TCKS----NITGIL---L---TRDG----G----------------PEDTKNKTETFR--------PGGGDMRDN-WRS--ELYKYKVVEIKPLGVAPTKAKRRVV-----EREK----R
>C.BW.2000.2127214.AF443105
CSNAGSG----NATAN-R-----------------------------------IGKATHNPMEGEIKN------CSFNATTEIKDRKK---QVYALF-YRLD-VVPLDEN------------------------------DSASETN----YRLINC----N-------TSAIT--QAC-----------PKISFDPIPIHYCAPTGYAIL--KCNN-KTFNGTGPCNNVSTVQCTHGIKPL-VSTQLL--LNGS--LAQQQ-IMITSENLTNNAKI--IIVHLK--E--A--I-NIVCTRPNNN--T-RTSI-RI---GPGHSFFATNGIIGDIRQAH--CS-I--SKDA--WNETLQQVGKKLEE-YF----P------NKTIKFA-----NSSGGDLEITTHS-FNCGGEF-FYCNTTILF--NSTYYPN----------------------ATKSDTTETITLPCRI----K----QIVN--MWQGVGRAI--YAP---P-IAGNI------TCNS----SITGLL---L---LRDG----GTD--------------NETENNRTETFR--------PGGGDMRDN-WRS--ELYKYKVVEIKPLGVAPTKAKRRVV-----EREK----R
>C.BW.2000.22767.AF443107
CSIVNGT---------------------------------------------------------DMTN------CTFNATTEIKDKKR---KVQALF-YKLD-IVPLNSTGSNTSSMG----------------------ENNNFTE----YRLINC----N-------TSAIT--QAC-----------PKITFDPIPIHYCAPAGYAIL--KCNN-KTFNGTGPCQNVSPVQCTHGIKPV-VSTQLL--LNGS--LAEEE-IIIRSENLTNNVKT--IIVHLN--K--S--V-EIVCVRPNNN--T-RKSV-RI---GPGQTFFAT-NIIGDIREAH--CN-I--SENQ--WNETLQRVGKKLKE-HF-----------NKTIKFE-----QSSGGDLEITMHS-FNCRGEF-FYCNTSKLF--NGTYMPNY---N----------------TSSNSSNNSNITLPCRI----K----QIIN--MWQGVGRAI--YAS---P-IEGSI------TCKS----NITGLL---L---VHDG----G------------------NSNTSTEIFR--------PGGGDMRDN-WRS--ELYKYKVVEVKPLGIAPTEAKRRVV-----EREK----R
>C.BW.2000.38193.AF443108
CSNVNVT----S------------------------------------------SVNITKNNMDEIKN------CSFNVTTEVRDKKK---QVYALF-YRLD-VVPLNG--------------------------------KENSSS----YRLINC----N-------TSAVT--QSC-----------PKISFDPIPIHYCAPAGYAIL--KCNN-KTFNGTGPCNNVSTVQCTHGIKPV-VSTQLL--LNGG--LAEKE-IIIRSENLTNNVKT--IIVHLN--E--S--V-EIKCTRPNNN--T-RRSV-RI---GPGQAFY-TNDIIGDIRLAH--CN-I--SKKA--WNKTLQLVVKKLKE-HF----P------NRTIKFTP----PPPGGNLEITTHS-FNCRGEF-FYCNTSGLF--NGTYNGTE---N----------------PYNDNDTDSDITLPCKI----K----QIIN--MWQEVGRAI--YAP---P-IAGNI------TCTS----NITGLL---L---TRDG----E-------------------PNNSTETFR--------PGGGDMRDN-WRS--ELYKYKVVEVKPLGIAPTGAKRRVV-----EREK----R
>C.BW.2000.38428.AF443109
CTNYNGT----KNNDT-KNNDTR------------------------------SDTIYNDTMYGEIKN------CSFNMTTELRDKKE---KMHALF-YRLD-IVPLEDNSSKNSRG-----------------------NSSNYSN----YRLINC----N-------TSAIT--QAC-----------PKVSFDPIPIHYCAPAGYAII--KCNN-KTFNGIGPCQNISIVQCTHGIKPV-VSTQLL--LNGS--LAEGGEIIIRSKNLSDNAKI--IIVHLN--E--S--V-GIVCTRPNNN--T-RKSI-RI---GPGQTFYAAGDIIGNIRQAH--CN-I--SEGN--WTKTLQRVSRKLRQ-IF----N------KSNIEFK-----PHSGGDPEITTHS-FNCRGEF-FYCNTSLLF--NSSYNGNS--------------------SYNDTGSNSTITLQCRI----K----QVIN--MWQRVGQAI--YAP---P-IEGII------TCNS----SITGLL---L---VRDG----D------------------NQTSDTETFR--------PQGGEMRDN-WRS--ELYKYKVVEIKPLGVAPTTAKRRVV-----EREK----R
>C.BW.2000.38713.AF443110
CSNVTRN----QTKNQ-NYT---------------------------------NGGNYTYEGIGEIKN------CSFNMTTELRDKKK---NVYALF-YKLD-IVPLND---------------------------------NYSNE----YRLINC----N-------TSAIS--QAC-----------PKVSFDPIPIHYCAPAGYAIL--KCNN-KTFNGTGPCQNVSTVQCTHGIKPV-VSTQLL--LNGS--IAEGE-IIIRSENLTNNAKT--IIVHLN--E--S--V-KITCTRPNNN--T-RESI-RI---GPGQTFYATGDIIGDIRKAY--CN-I--SIHE--WNKTLEGVKKKLGE-HF----P------NKTIKFQ-----PSSGGDLEIATHT-FNCRGEF-FYCNTSILF--NDTYWFNG---T----------------DMANDTGSNNITIPCRI----K----QIIN--MWQEVGRAI--YAP---P-IRGII------TCTS----NITGLL---L---TRDG----G-----------------NTGGNTTEIFR--------PEGGDMRNN-WRN--ELYKYKVVEIKPLGIAPTGAKRRVV-----EREK----R
>C.BW.2000.3876.AF443111
CTDATVN----DA-------------------------------------------TVNHSMKEETKN------CSFNATTEIRDKKR---KVNALF-YKLD-VVPLHE----------------------------------GNGS----YRLIHC----N-------TSTIT--QAC-----------PKVSFEPIPIHYCAPAGYAIL--KCND-KTFSGTGPCLNVSTIQCTHGIKPV-VSTQLL--LNGS--LAEKD-IIIRSENLTNNIKT--IIVHLN--D--S--V-QIVCTRPNNN--I-RKSV-RI---GPGQAFYATGDIIGDIREAY--CN-I--NGSD--WNRTLQWVKNKLGE-HF----P------NSTVIKFE----PSSGGDLEITTHS-FNCRGEF-FYCNTSGLF--NNNLINN--------------------------GAEDTIRLPCRI----K----QIIN--MWQEVGRAM--YAP---P-IAGNI------TCTS----NITGLL---L---TRDG----G------------------NGGNNTETFR--------PGGGNMKDN-WRS--ELYKYKVVEIKPLGVAPTEAKRRVV-----EREK----R
>C.BW.2000.3886.AF443112
CGNVNTT----RNG------------------------------------------NDTENMKEEMRN------CTFNTTTEIRDKEK---QMYALF-YRLD-IVPLHDSNGNS--------------------------SDGNYSE----YVLINC----N-------TSTIT--QAC-----------PKVSFDPIPIHYCAPAGYAIL--NCNN-KTFNGTGPCQNVSTVQCTHGIKPV-VSTQLL--LNGS--LAEGE-IIIRSENLTNNAKT--IIVHLN--E--S--I-EIVCVRPNNN--T-RKSI-RI---GPGQTFYATGEIIGNIRQAY--CS-I--SGGN--WTETLRRVKNKLGE-HF----P------NKTITFG-----PSSGGDLEITTHS-FNCRGEF-FYCNTSKLF--NSTNNNTE------------------------SESNATITLPCRI----K----QFIR--MWQRVGQAM--YAP---P-IAGNI------TCRS----NITGLL---L---TRDG------------------------SKNDTETFR--------PGGGNMRDN-WRN--ELYKYKVVEIKPLGIAPTEAKRRAV-----EREK----R
>C.BW.2000.3891.AF443113
CVSINAT----SNGT----------------------------------------VTYNDTINGEIKN------CSFNVTTELRDKRK---NEHALF-YRLD-IVPLNGK-------------------------------NNQSNE----YRLINC----N-------TSAIT--QAC-----------PKVSFDPIPIHYCAPAGYAIL--KCNN-KTFNGTGPCNNVSTVQCTHGIKPV-VSTQLL--SNGS--LSEKE-IIIRSENLTNNVKT--IIVHLN--E--S--V-EIECTRPNNN--T-RRSI-RI---GPGQTFYATGEIIGDIRQAY--CT-I--NEST--WNRTLQEVSRKLVE-RF----P------NKTIRFQ-----PPSGGDLEITTHS-FNCRGEF-FYCNISRLF--NRPNMTKE---TN---------------MTSDIKNNSTITLPCRI----K----QIIN--MWQGVGRAM--YAP---P-IAGRI------ICKS----NITGLL---L---VRDG----GQ---------------GDNVMNATETFR--------PGGGDMRDN-WRS--ELYKYKVVEIKPLGVAPTSAKRRVV-----EREK----R
>C.BW.2000.3970.AF443114
CKNVTTN----VTINN-------------------------------------ATSVTANNNTSDMKN------CSFNATTEVTDKIR---KENALF-YTLD-IVPLDE--------------------------------NQNNSN----YRLINC----N-------TSKVT--QAC-----------PKVSFDPIPLHYCAPAGYAIL--KCNN-NTFNGTGPCNNVSTIQCTHGIKPV-VSTQLL--LNGS--RAEKE-IIIRSENMTNNAKT--IIVHLN--E--S--I-EIECIRPNNN--T-RKSI-RI---GPGQTFYATNGMIGDIRQAH--CN-I--SGAD--WNRTLQGVGRKLAG-YF----P------NKTISFQ-----PSSGGDLEITTHS-FNCGGEF-FYCNTSSLF--NNTYRPTY--------------------WPNGTESNSTITLQCRI----K----QIIN--MWQKVGRAI--YAP---P-IAGKI------TCKS----NITGLL---L---VRDG----G----------------NGGNNTATEIFR--------PGGGNMKDN-WRS--ELYKYKVVEIKPLGIAPTGAKRRVV-----GREK----R
>C.BW.2000.5031.AF443115
CSAANNT----V-----------------------------------------------AEMKGEIKN------CSFHISTEMRDKRQ---KEFALF-NILD-IVPLNNENN----------------------------NTKNFSD----YRLISC----N-------TSTIT--QAC-----------PKVSWDPIPIHYCAPAGYAIL--KCNN-KTFNGTGPCNNVSTVQCTHGIKPV-VSTQLL--LNGS--LAEKE-IVIRSENISDNAKT--IIVHLN--E--S--V-EIECRRPNNN--T-GKSV-RI---GPGQTFFATGGIIGEIRRAH--CD-I--NGTK--WTETLQKISEKLRG-YF-----------KKTIIFA-----PSSGGDPEITTHS-FNCRGEF-FYCNTSQLF--NSTYRAN----------------------STNSTSNSNITLPCRI----K----QIIN--MWQGVGRAM--YAP---P-IAGNI------ICKS----NITGVL---L---TYDG----G------------------EGVKENETFR--------PAGGNMKDN-WRS--ELYKYKVVEIKPLGIAPTKAKRRVV-----EREK----R
>C.KE.2000.KER2010.AF457054
CSNVTSN----ATSNS-TNGT--------------------------------GNDTYENDMTREMKN------CSFNTTTEIRDKQQ---KVYSLF-YKLD-IVSLEN--------------------------------GNNSST----YRLINC----N-------TSAIT--QAC-----------PKISFEPIPIHYCAPAGYAIL--KCNN-KTFNGTGPCQNVSTVQCTHGIKPV-VSTQLL--LNGS--LAEEE-IMIRSENITNNVKT--IIVHLN--K--S--I-EIVCIRPGNN--T-RKSV-RI---GPGQTFYATGDIIGDIRKAY--CN-I--SKEK--WNNTLQQVRKKLEE-HF----P------NNTIEFK-----PHPGGDPEVATHS-FNCGGEF-FYCNTSGLF--NETLTRLN---------------------DTYSSNGTNITLPCRI----K----QIIN--MWQKVGRAM--YAP---P-IAGNI------TCTS----KITGLL---L---QRDG----G------------------NSTNKTETFR--------PGGGNMKDN-WRS--ELYKYKVVEIKPLGIAPTEAKRRVV-----EREK----R
>C.ZA.1998.Du123.AF544007
CTDVKVN----ATSNG-TT----------------------------------TYNNSIDSMNGEIKN------CSFNTTTEIRDKKQ---KVYALF-YRPD-VVPLNE----------------------------------NSSS----YILINC----N-------TSTIT--QAC-----------PKVSFDPIPIYYCAPAGYAIL--KCNN-KTFNGTGPCHNVSTVQCTHGIKPV-VSTQLL--LNGS--LAEEE-IIIRSENLTNNAKT--IIVHLN--E--S--I-EIVCTRPNNN--T-RKSI-RI---GPGQTFYATNDIIGDIRQAH--CN-I--SKTK--WNTTLEKVKEKLKE-HF----P------SKAITFQ-----PHSGGDLEVTTHC-FNCRGEF-FYCDTTRLF--NES--------------------------NLNTTNTTTLTLPCRI----K----QIVN--MWQGVGRAM--YAP---P-VEGNI------TCNS----SITGLL---L---VRDG----G-----------------NTSNSTPEIFR--------PGGGNMKDN-WRS--ELYKYKVVEIKPLGVAPTKAKRRAV-----EREK----R
>C.ZA.1998.DU151.AF544008
CTNAPA---------------------------------------------------YNNSMHGEMKN------CSFNTTTEIRDRKQ---KAYALF-YKPD-VVPLNRRE-----------------------------ENNGTGE----YILINC----N-------SSTIT--QAC-----------PKVTFDPIPIHYCAPAGYAIL--KCNN-KTFNGTGPCNNVSTVQCTHGIMPV-VSTQLL--LNGS--LAEEE-IIIRSENLTNNIKT--IIVHLN--K--S--V-EIVCTRPNNN--T-RKSI-RI---GPGQTFYATGEIIGNIREAH--CN-I--SKSN--WTSTLEQVKKKLKE-HY-----------NKTIEFN-----PPSGGDLEVTTHS-FNCRGEF-FYCNTTKLF--S----------------------------NNSDSNNETITLPCKI----K----QIIN--MWQKVGRAM--YAP---P-IEGNI------TCKS----NITGLL---L---TRDG----G-------------------KNTTNEIFR--------PGGGNMKDN-WRS--ELYKYKVVEIEPLGVAPTKSKRRVV-----EREK----R
>C.ZA.1999.DU422.AY043175
CKNVNIS----ANANA--------------------------------------TATLNSSMNGEIKN------CSFNTTTELRDKKQ---KVYALF-YKPD-VVPLNGG------------------------------EHNETGE----YILINC----N-------SSTIT--QAC-----------PKVSFDPIPIHYCAPAGYAIL--KCNN-KTFNGTGPCNNVSTVQCTHGIKPV-VSTQLL--LNGS--LAEEE-IIVRSENLTNNIKT--IIVHLN--K--S--V-EIKCTRPNNN--T-RKSV-RI---GPGQTFYATGEIIGDIREAH--CN-I--SRET--WNSTLIQVKEKLRE-HY-----------NKTLKFE-----PSSGGDLEVTTHS-FNCRGEF-FYCDPPKLF--NEPKLFN----------------------ESEYVDNKTIILPCRI----K----QIIN--MWQEVGRAM--YAP---P-IEGNI------TCKS----NITGLL---L---TWDG----G-------------------ENSTEGVFR--------PGGGNMKDN-WRS--ELYKYKVVEIKPLGVAPTKSKRKVV-----GREK----R
>C.ZA.1998.CTSC2.AY043176
CSNESRL----S----------------------------------------------NSSLNEEIKN------CSFNTTTELRDKKQ---QVYALF-YKLD-VVPLND---------------------------------HNNSS----YRLINC----N-------TSAIT--QAC-----------PKVSFDPIPIHYCAPAGYAIL--KCNN-KTFNGTGPCTNVSTVQCTHGIKPV-ISTQLL--LNGS--LAEGE-IIIRSENLTNNLKT--IIVHLK--E--A--I-EINCTRPGNN--T-RKSI-RI---GPGQAFYATGDIIGDIRQAH--CN-I--SEEN--WNKTLQEVGKMLEK-HF----P------NKTIKFA-----PSSGGDLEITTHS-FNCGGEF-FYCNTSNLF--NSTYNSTY---------------------NSTQPGNKTITLQCRI----K----QFIN--MWQEVGRAM--YAP---P-IAGNI------TCKS----NITGLL---L---TRDG----G-----------------INSSENTETFR--------PGGGDMRDN-WRS--ELYKYKVVEIKPLGIAPTKAKRRVV-----EREK----R
>C.IN.1999.IN565.AY049708
CRNVTLV----NV-----------------------------------------SSNSDNNTRGEIRN------CTFNMTTELKDKKK---QVSALF-YRLD-IVPLDGKNESS--------------------------NPNTSSE----YRLINC----N-------TSAIT--QAC-----------PKVSFDPIPIHYCAPAGYAIL--KCNN-ETFNGTGPCSNVSTVQCTHGIKPV-VSTQLL--LNGS--LAEKE-IIIRSENLTNNAKT--IIVHLN--Q--S--V-EIVCTRPNNN--T-RKSI-RI---GPGQMFYATGDIIGDIRQAY--CN-I--SSN---WNETLYNVSKKLAD-HF----P------NKTINFT-----SSSGGDLEITTHS-FNCRGEF-FYCNTSKLF--NSTYKYTN---G----------------TYSYNGPSPNITIPCRI----K----QIIN--MWQEVGRAM--YAP---P-IAGNI------TCKS----NITGIL---L---VRDG----G-----------------KTKDNDTEIFR--------PGGGDMRDN-WRS--ELYKYKVVEIKPLGVAPTEAKRRVV-----EREK----R
>C.ZA.1998.445.AY158533
CSNATVN----N------------------------------------------------SIKEEMKN------CSFNITTEVSDKKK---KERAIF-YGLD-IVPLNE--------------------------------NRDSSE----YRLRHC----N-------TSTIT--QAC-----------PKVSFDPIPIHYCAPAGYAIL--KCNN-KTFEGKGPCNNVSTVQCTHGIKPV-VSTQLL--LNGS--LSEEG-IIIRSENLTDNVKT--IIVQFN--K--S--V-EIECTRPNNN--T-RKSM-RI---GPGQTFFATGDIIGNIRQAH--CN-I--SKEN--WNEALHMVSEKLKE-HF----P------NKTITFN-----SSSGGDLEVTTHS-FNCGGEF-FYCNTSGLF--NGTYNSTG---------------------SSSKSTKSTITLQCRI----R----QIVN--MWQEVGRAM--YAP---P-IAGNI------TCKS----NITGLL---L---TRDG----G-----------------KNSSKEIEVFR--------PGGGDMRDN-WRS--ELYKYKVVEVKPLGVAPTEAKRRVV-----EGEK----R
>C.ZA.1998.502.AY158534
CSNVSVT----N----------------------------------------------SSIPNETMRN------CSFNVTTEIRDKQK---QEYALF-YKLD-IIQLNNG------------------------------NSSNSNE----YRLINC----N-------SSTVT--QAC-----------PKVSFDPIPIHYCAPAGYAIL--KCNN-KTFNGTGPCHNVSTVQCTHGIKPV-VSTQLL--LNGS--LAERE-IIIRSENLTNNAKT--IIVQLN--K--S--V-EIVCTRPHNN--T-RKSV-RI---GPGQAFYATGDIIGNIRQAH--CN-I--SKEK--WNETLQEVGKKLKE-HF----P------NKTIEFK-----PSSGGDLEITTHS-FNCRGEF-FYCNTSVLF--NSTYNPNG--------------------NSTSGNSTSTITLQCRI----K----QVVN--MWQTVGRAM--YAP---P-IEGNI------TCRS----NITGLL---L---VRDG----G------------------SNDTEPEKFR--------PGGGDMRDN-WRS--ELYKYKVVEIKPLGIAPTKAKRRVV-----EREK----R
>C.ZA.1998.528.AY158535
CGNATYN----NT-------------------------------------------------REEIKN------CTFNITTEIRNRKK---EVYALF-YRLD-IVPLDK---------------------------------NNPSE----YILINC----N-------TSTIT--QAC-----------PKVSFDPIPIHYCTPAGYAIL--KCNN-KTFNGTGPCNNVSTVQCTHGIKPV-VSTQLL--LNGS--LAEEE-FIIRSKNLTDNTKT--IIVQLN--K--N--I-SITCIRPGNN--T-RQSI-RI---GPGQTFFATGDIIGDIRQAL--CN-I--SGAV--WKETLQNVSKKLKE-HF----P------NKTIKFA-----PPSGGDIEITTHS-FNCRGEF-FYCNTSQLF--NSTYNSTY---MS---------------NNTGENSNETITLPCRI----K----QIIN--MWQQVGRAM--YAP---P-IAGNI------TCLS----NITGLL---L---TRDG----G------------------NESNTEETFR--------PGGGDMRDN-WRS--ELYKYKVVEIKPLGIAPTKAKRRVV-----EREK----R
>C.IN.2000.13.AY208967
CRNVNSN----GT---------------------------------------------MFNSTEEIKN------CSFNATTELRDRKQ---TVQALF-YKLD-IVPLNE--------------------------------KNSSNS----YRLINC----N-------TSAIT--QAC-----------PKVTFDPIPIHYCAPAGYAIL--KCNN-KTFNGTGLCHNVSTVQCTHGIKPV-VSTQLL--LNGS--LAERE-IIIRSENLTNNVKT--IIVHLN--Q--A--V-EIVCTRPNNN--T-RKSI-RI---GPGQTFYATGAIIGNIRQAH--CN-I--SEEK--WNETLHRVSKKLTE-HF----P------NKTIEFA-----SSSGGDLEITTHS-FNCGGEF-FYCNTSGLF--NGTYMSN----------------------TTESNSSSIITIPCRI----K----QIIN--MWQEVGRAM--YAP---P-IEGNI------TCKS----NITGLL---L---VRDG----G------------------ADSNNTETFR--------PGGGDMRNN-WRS--ELYKYKVVEIKPLGVAPTTAKRRVV-----EREK----R
>C.IN.2001.14.AY208968
CGNVSNH----GNGT-------------------------------------------YNESMTDIKN------CSFNTTTEIRDRKQ---TAYALF-YRLD-IVPLNNR------------------------------NSSNSSE----YRLINC----N-------TSAIT--QAC-----------PKVTFEPIPIHYCTPAGYAIL--KCND-KTFNGTGPCHNVSTVQCTHGIKPV-VSTQLL--LNGS--LAEGD-IIIRSENLTNNVKT--IIVHLN--Q--S--V-EIMCTRPNNN--T-RKSI-RI---GPGQTFFATGDIIGDIRQAH--CN-I--SRGN--WSDTLQRVRKKLEK-HF----P------KKPIRFA-----SASGGDLEITTHS-FNCRGEF-FYCNTSDLFSDNDTYMSNG----------------------TNSSSSLNITLPCRL----K----QIIN--MWQEVGRAM--YAP---P-IAGNI------ICKS----NITGLI---L---TRDG----G------------------TNQNTTETFR--------PGGGGMRDN-WRS--ELYKYKVVEIKPLGVAPTEAKRRVV-----ERGK----R
>C.IN.2000.15.AY215067
CVNATGV----NDTSN-----------------------------------------------GEMKN------CSFNTTTEIRDRKQ---TVNALF-YGLD-IVPLDHKQNN---------------------------SSNSSEY----YRLINC----N-------TSAIT--QAC-----------PKVSFDPIPIHYCAPAGYAIL--KCNN-KTFNGTGPCHNVSTVQCTHGIKPV-VSTQLL--LNGS--LAEGE-IIIRSENLTNNVKT--IIVHLN--Q--S--V-EIVCTRPNNN--T-RKSI-RI---GPGQTFYATGEIIGNIREAH--CN-I--SEEK--WNETLQRVGKKLAE-HF----P------NKTIKFT-----SSSGGDLEITTHS-FNCRGEF-FYCNTSGLF--NGTYMPNG----------------------TRNNSNSTITIPCRI----K----QIIN--IWQEVGRAM--YAP---P-IAGNI------TCKS----NITGLL---L---VRDG----G------------------REPNDTETFR--------PGGGDMRNN-WRS--KLYKYKVVEIKPLGVAPTGAKRRVV-----EREK-----
>C.ZA.1999.TM10.AY228556
CTNVKLN----TTSTE-ANANSTV-----------------------------NDNATSNVNETNMRN------CSFNITTELRDKKQ---KVYALF-YKLD-IVPLNE--------------------------------NNDNSS----YRLINC----N-------TSTIT--QAC-----------PKVSFDPIPIHYCAPAGYAIL--KCNN-KTFNGTGPCHNVSTVQCTHGIRPV-VSTQLL--LNGS--LAEGE-IIIRSENLTNNVKT--IIVHLN--R--S--V-EIVCTRPNNN--T-RKSI-RI---GPGQTFYAT-NIIGDIRQAY--CN-I--SEGN--WTETLQMVKEKLKE-HF----P------SKNISFES----ASKGGDLEIITHS-FNCGGEF-FYCNTSRLF--NDTLLKN-----------------------NTNDTNSTITLPCRI----K----QIIN--MWQEVGRAM--YAP---P-IEGNI------TCKS----NITGLL---L---TRDG----G-----------------SSNTNETEIFR--------PGGGDMRDN-WRS--ELYKYKVVEIKPLGVAPTTAKRRVV-----EREK----R
>C.ZA.2001.TM45.AY228557
CTNATRP----VTRTN-TTATGTNNTVTNCSGSA-------------------STNNTCMENIEGMKN------CSFNITTELRDKKK---KEYALF-YRLD-IVPLNE--------------------------------TRDNSS----YRLINC----N-------TSTIT--QAC-----------PKVSFDPIPIHYCAPAGYAIL--KCNN-KTFSGTGPCNNVSTVQCTHGIMPV-VSTQLL--LNGS--LAEEM-VIIRSDNMTNAATT--IIVHLK--D--P--V-EIVCTRPNNT--T-RREV-GI---GPGQTFYTTGQIIGDIRQAH--CN-I--TGKE--WNKTLRQVGAELEK-HF----P------NKTIQFK-----PHSGGDLEITTHS-FTCSGEF-FYCNTSKLF--NISMSNLT---YN---------------NTDNTDNPTQITLPCRI----K----QIIN--MWQEVGRAI--YAP---P-IAGNI------TCKS----NITGLL---L---TWDG----G------------------SGENNTETFR--------PGGGDMRDN-WRS--ELYKYKVVEIKPLGIAPTEAKRRVV-----EREK----R
>C.TZ.2001.93.AY253303
CSNVTVA----HNA------------------------------------------TIDNSTRNEIKN------CSFNITTELRDKKR---KEYSLF-YRLD-IVPLDN----------------------------------NSSE----YRLINC----N-------TSTIT--QAC-----------PKVSFDPIPIHYCAPAGYAIL--KCKD-KAFNGSGPCSNVSTVQCTHGIRPV-VSTQLL--LNGS--LAEEG-IIIRSENLTNNIKT--IIVHLN--E--S--V-EIECKRPNNN--T-RKSV-RI---GPGQTFYATGDIIGNIREAH--CN-I--NGSK--WNTTLQRVKEKLKE-HY-----------NRSIQFE-----SPSGGDLEITTHS-FNCRGEF-FYCNTSNLF--NKTILAN----------------------ITGNGTNANITLPCRI----K----QIIN--MWQGVGRAM--YAP---P-IAGEI------TCKS----NITGLL---L---TRDG----G-----------------NNKTNESEIFR--------PIGGDMRDN-WRN--ELYKYKVVEIKPLGVAPTGAKRRVV-----EREK----R
>C.TZ.2001.A125.AY253304
CTNANIN----NDTVA-N-----------------------------------SGTFKIDNSSNAVKN------CSFNITTEIRDKKK---KEYSLF-YRLD-ILPLDNSS-----------------------------ESKNYSE----YVLINC----N-------TSTVT--QAC-----------PKVSFDPIPIHYCAPAGYAIL--KCKN-TTFNGTGPCNNVSTVLCTHGIKPV-VSTQLL--LNGS--LAEEG-IVIRSENLTNNAKT--IIVQLN--K--S--V-EIVCVRPGNN--T-RKSV-RI---GPGQTFYATGDIIGDIRQAH--CN-I--SRSA--WNKTLQDVSKKLRE-HF----H------NKTIKFES----AVAGGDLEITTHS-FNCRGEF-FYCNTSKLF--TGEYNGTE---YN---------------DTESNSTSSIITLPCRI----K----QIIN--MWQKVGRAM--YAP---P-IEGNI------TCNS----SITGLL---L---TRDG----G------------------NNTNNTETFR--------PGGGDMRDN-WRS--ELYKYKVVEIKPLGIAPTSAKRRVV-----EREK----R
>C.TZ.2001.207.AY253307
CTAVSDT-------------------------------------------------------KGEIQN------CTFNITTALRDKRE---KVQALF-YRLD-VVPLSESN-----------------------------SSSNYSE----YRLINC----N-------TSVVK--QAC-----------PKVSFDPIPIHFCAPAGYAIL--KCNN-KRFNGTGPCGNVSTVQCTHGIKPV-VSTQLL--LNGS--LAEED-IVIRSENLTDNVKT--IIVHLK--E--S--V-EINCTRPGNN--T-RRSI-PV---GPGQAIYATGDIIGDIRQAY--CN-I--SIEK--WNETLHKVEEKLGE-HF----P------NRSIIFK-----PHSGGDLEITTHS-FNCRGEF-FYCNTSELF--K--FNGTY---------------------IGNTTDNETITLPCRI----K----QIIN--MWQRVGQAM--YAP---P-IKGNI------TCKS----KITGIL---M---TRDG----G------------------MNGTKEEIFR--------PGGGDMRDN-WRN--ELYKYKVVEIKPLGVAPTRAKRRVV-----EREK----R
>C.TZ.2001.246.AY253308
CSNVKVN----TVNTT-SGG---------------------------------VSATPSSNMSEEMRN------CSFNITTELRDKKR---KEYALF-YRLD-IVPISGG-------------------------------DNYTSE----YRLINC----N-------TSTVT--QAC-----------PKVSFDPIPIHYCTPAGYAIL--KCNN-KKFNGTGPCNNVSTVQCTHGIKPV-VSTQLL--LNGS--LAEED-IIIRSENITDNTKT--IIVHLN--E--S--I-AINCTRPGNN--K-RRSV-RI---GPGQTFYATGEIIGNIREAH--CN-I--SEGK--WNKILQRVSKQLAN-HF----P------NATAIKFE----PSSGGDLEITTHS-FNCRGEF-FYCDTSDLF--NRTYVMPN---DT---------------ENTEGTANTTIRLQCRI----K----QIVN--MWQGVGRAM--YAP---P-IEGNI------ECIS----NITGLL---L---TWDG----G-----------------NEANDTEETFR--------PGGGDMRDN-WRS--ELYKYKVVEIKPLGIAPSMAKRRVV-----EREK----R
>C.TZ.2001.260.AY253310
CSDAKNS----TDAR---------------------------------------NGTRNDTAWGEMKN------CSFNATTEMRDKQQ---KVYSLF-YRLD-IVPLNN-------------------------------NNKTYSE----YRLINC----N-------TSAIT--QAC-----------PKVSFDPIPIHYCAPAGYAIL--KCND-KTFNGTGPCHNVSTVQCTHGIKPV-VSTQLL--LNGS--LAEEE-VIIRSENLTDNART--IIVQLK--K--A--V-EIMCIRVGNN--T-RKSV-RI---GPGQVFFAN-NVIGDIRQAH--CN-I--SKKD--WNTTLQEVGKKLKE-QF----P------NKTTIKFA----PSSGGDLEITTHS-FNCRGEF-FYCNTSQLF--NSIYNNST---FNSNS------------TSNSTNNTEYITLQCRI----K----QIIN--MWQEVGRAM--YAP---P-VAGNI------TCIS----NITGLL---L---TRDG----GSSG-------------GNNSEETEETFR--------PGGGDMRDN-WRS--ELYKYKVVEIKPLGIAPTTAKRRVV-----EREK----R
>C.TZ.2001.301.AY253312
CTNSTRI----SNTT----------------------------------------------LNGEMKN------CSFNITTDLRDKKK---KEYALF-YKLD-IVPLEGM---------------------------------NNTE----YRLINC----N-------TSAVT--QAC-----------PKVSFDPIPIHYCAPAGYAIL--KCNN-KTFNGTGPCNNVSTVQCTHGIKPV-VSTQLL--LNGS--LAEEE-IIIRSENLTDNVKT--IIVHLN--E--S--V-GIVCTRPSNN--T-RKSM-RI---GPGQTFYATGDIIGDIRQAH--CN-I--SEGK--WKETLKRVSEKLQE-HF----P------NKTIEFK-----PHAGGDLEITTHS-FNCGGEF-FYCNTSGLF--NGTYNGTY-----------------------NGTTNSTITLQCRI----K----QIIN--MWQKVGRAM--YAP---P-IAGNI------TCNS----TITGLI---L---TRDG----G-----------------NGNVTGNETFR--------PAGGDMKDN-WRS--ELYKYKVVEVKPLGIAPTKAQRKVV-----QREK----R
>C.TZ.2001.39.AY253313
CVNVNVT----KGNRT-D-----------------------------------DVGMGNRTDDVGMKN------CSFNSTTEIRDKKR---KEHALF-YRLD-IIPLDN----------------------------------NSSE----YRLINC----N-------TSTIT--QAC-----------PKVSFDPIPIHYCAPAGYAIL--KCNN-KTFNGKGPCNNVSTVQCTHGIKPV-VSTQLL--LNGS--LAEKE-IIIRSENLTSNSKT--IIVHLN--E--S--V-EIVCTRPNNN--T-RKSM-RI---GPGQTFYATGEIIGDIRQAH--CN-I--SKYN--WSTTLQRVRKKLEE-HF----P------SKKIVFN-----QSSGGDLEITTHS-FNCRGEF-FYCNTSILF--NNSMLNGT---------------------EGTPNSTEDITIPCRI----K----QIIN--MWQGVGRAM--YAP---P-IAGSI------TCKS----NITGLL---L---TRDG----G-----------------INEDNTTEIFR--------PGGGDMRDN-WRS--ELYKYKVVEIKPLGVVPTNAKRRVV-----EREK----R
>C.TZ.2001.388.AY253317
CTEVVND----TS--------------------------------------------------KEMTN------CSFQATTEIIDKKR---QEYALF-YKLD-IVPLENSRINNSRIN----------------------NSSNYSE----YRLINC----N-------TSTIA--QAC-----------PKVSFDPIPIHYCAPAGYAIL--KCNN-KTFNGTGPCNNVSTVQCTHGIKPV-VSTQLL--LNGS--LAEEE-IIIRSKNLTNSAKI--IIVHLN--E--S--I-PIVCIRPGNN--T-RKSI-RI---GPGQAFYATGDIIGDIRQAY--CN-V--SERN--WNKTLQRVGKKLAG-LF----P------NKTITFN-----SSSGGDLEITTHS-FNCGGEF-FYCNTSKLF--NGTYMLNH--------------------TDTESNSTSDITLQCRI----K----QIIN--MWQEVGRAM--YAP---P-IAGHI------ICNS----SITGLL---L---LRDG----GS---------------GKGINNETEIFR--------PGGGDMRDN-WRS--ELYKYKVVEIKPLGVAPTEAKRIVV-----EREK----R
>C.TZ.2001.16.AY253320
CSDINKN----KTT----------------------------------------YNDSTPDGTSQQKS------CSFNITTEVRDKKK---NVYALF-YRLD-IVSLGN--------------------------------NSNSSE----YRLINC----N-------TSAIT--QAC-----------PKVTFDPIPIHYCAPAGYAIL--KCNN-KTFNGTGPCNNVSTVQCTHGIKPV-VSTQLL--LNGS--LAEGE-IIIRSENLTNNVKT--IIVHLN--E--T--V-NITCIRPDNN--T-RKSI-RI---GPGQTFYATGAIIGNIRKAH--CN-I--SEGK--WNETLLRVKKKLEE-HF----P------NKTIKFA-----PSSGGDLEITTHS-FNCRGEF-FYCNTTDLF--NRTITDGN---------------------QILTDENSNITLQCRI----K----QIIN--MWQGVGRAI--YAP---P-IEGEI------ICTS----NITGLL---L---TRDG----GTG--------------ENSSTNNTEIFR--------PGGGDMRDN-WRS--ELYKYKVVEIKPLGIAPTRAKRRVV-----EREK----R
>C.TZ.2001.BD911.AY253322
CVDANAT----KSNET-Q-----------------------------------GTNATTNNKIEGMKN------CSFNVTTELRDKEK---KEYALF-YRLD-IEPLNGND-----------------------------GNSNSTE----YRLINC----N-------TSTVT--QTC-----------PKVSFDPIPIHYCAPAGYAIL--KCNN-KKFNGTGPCRNVSTVQCTHGIKPV-VSTQLL--LNGS--LAEEG-IIIRSENLTNNAKT--IIVHLN--K--S--I-EIVCTRPGNN--T-RKSI-RI---GPGQAFFATGEVIGDIRQAH--CN-I--SEDE--WNKTLQEVGRKLKE-YF----P------NKTIIFN-----TSSGGDLEITQHS-FNCGGEF-FYCNTSGLF--NSTYNSNG----------------------TNSTTNSTITLPCRI----K----QIIN--MWQGVGRAM--YAN---P-IAGNI------TCKS----NITGLL---L---VRDG----G-------------------TDNETETFR--------PGGGNMRDN-WRS--ELYKYKVVEIRPLGIAPTKAKRRVV-----EREK----R
>C.ZM.1998.055F.AY423971
CTFITNT----T----------------------------------------------------EIKN------CTFNMTTELRDIKQ---QGRALF-DTLD-IVPLKPPN-----------------------------NSSNYSE----YRLISC----N-------TSTIT--QAC-----------PKVSFDPIPIHYCAPAGYAIL--KCNN-KTFNGLGPCNNVSTVQCTHGIKPV-VSTQLL--LNGS--LAEEE-IIIRSENLTNNVKT--IIVHLN--E--P--V-YIVCTRPNNN--T-RKSM-RI---GPGQTFYATGDIIGDIRQAH--CN-I--SIEK--WNTTLEKVKERLKK-HF----P------NKIIKFE-----PSSGGDLEITTHS-FNCRGEF-FYCNTANLF--NETFMN----------------------QTDANQTNATITLQCRI----K----QIIN--MWQGVGRAM--YAP---P-IPGRI------TCNS----SITGLI---L---TRDG----G----------------ENTTDNGTEIFR--------PGGGDMRDN-WRS--ELYKYKVVEIKPLGIAPTEAKRRVV-----EREK----R
>C.ZM.2000.053M.AY423984
CSKLNNA----T--------------------------------------------------DGEMKN------CSFNATTELRDKKK---QVYALF-YKLD-IVPLDG--------------------------------RNNSSE----YRLINC----N-------TSTIT--QAC-----------PKVSFDPIPIHYCAPAGYAIL--KCNN-KTFNGTGPCHNVSTVQCTHGIKPV-ISTQLL--LNGS--TAEED-IIIRSENLTNNAKT--IIVHLN--E--S--I-EIECTRPGNN--T-RKSI-RI---GPGQAFFATTNIIGDIRQAY--CI-I--NKAN--WTNTLHRVSKKLEE-HF----P------NKTINFN-----SSSGGDLEITTHS-FNCGGEF-FYCNTSSLF--NGTYNDTD------------------------IYNSTDIILLCRI----K----QIIN--MWQEVGRAM--YAP---P-IEGNI------TCSS----NITGLL---L---TRDG----G------------------LTNESKETFR--------PGGGDMRDN-WRS--ELYKYKVVEIKPLGIAPTKAKRRVV-----EREK----R
>C.ZM.1998.135M.AY424079
CKNATRS----N------------------------------------------QTTYYDNMDKEIKN------CSFNVTTELTDKKK---NMRALF-YRAD-IEPLDGNSNESI-------------------------NSSEGDK----YILINC----N-------TSTIA--QAC-----------PKVTFDPIPIHYCAPAGYAIL--KCNN-KTFNGIGPCKNVSTVQCTHGIKPV-VSTQLL--LNGS--LSEEG-IIIRSKNLTDNTKT--IIVHLN--E--S--V-AIVCTRPNNN--T-RKSI-RI---GPGQTFYATGEVIGDIRQAH--CN-I--SGEQ--WNRTLERIKDKLTE-YF----P------DKIIKFN-----HSSGGDLEITTHT-FNCRGEF-FYCNTSILF--T-----------------------------ENENSSDNITLPCRI----K----QFVN--MWQEVGRAM--YAP---P-IAGNI------TCNS----SITGLL---L---TRDG----G----------------LNNKENGTETFR--------PQGGDMRDN-WRS--ELYKYKVVEIRPLGVAPTKAKRRVV-----EKEK----R
>C.ZM.2000.109F.AY424138
CTSPAAH----N------------------------------------------------ESETRVKH------CSFNITTDVKDRKQ---KVNATF-YDLD-IVPLSSSD-----------------------------NSSNSSL----YRLISC----N-------TSTIT--QAC-----------PKVSFDPIPIHYCAPAGYAIL--KCNN-KTFSGKGPCSNVSTVQCTHGIRPV-VSTQLL--LNGS--LAEEE-IVIRSENLTDNAKT--IIVHLN--K--S--V-EIECIRPGNN--T-RKSI-RL---GPGQTFYATGDVIGDIRKAY--CK-I--NGSE--WNETLTKVSEKLKE-YF-----------NKTIRFA-----QHSGGDLEVTTHS-FNCRGEF-FYCNTSELF--NSN------------------------------ATESNITLPCRI----K----QIIN--MWQGVGRAM--YAP---P-IRGEI------KCTS----NITGLL---L---TRDG----G-----------------NNNNSTEEIFR--------PEGGNMRDN-WRS--ELYKYKVVEIKPLGIAPTEAKRRVV-----QREK----R
>C.ZM.1998.106F.AY424163
CVNVNAT----SKS----------------------------------------NASATNDGSGEMKN------CTFNITTEIRDKKR---NESALF-YKLD-IVPLTN--------------------------------DNNSGE----YRLINC----N-------TSAMT--QAC-----------PKVSFDPIPIHYCAPAGYAIL--KCNN-KTFNGTGPCYNVSTVQCTHGIKPV-VSTQLL--LNGS--LAEGE-IIIRSENLTDNVKT--IIVHLN--E--S--I-HITCTRPNNN--T-RKSI-RI---GPGQTFYATGEIIGDIRKAY--CN-I--SEEK--WNKALQEVGKKLKE-HF----P------NKTIKFA-----PSSGGDLEITTHS-FNCRGEF-FYCNTSKLF--NSTYMHNA---------------------TSRNATNATITLPCRI----R----QIIN--MWQEVGRAM--YAP---P-IAGNI------TCVS----NITGLL---L---VRDG----G-----------------NGDTNDTETFR--------PGGGDMKNN-WRS--ELYKYKVVEIKPLGVAPTEAKRRVV-----EREK----R
>C.ZA.2000.1134M.AY463217
CTEVEVK----NTTKN-------------------------------------NNTIDNSDMKGEIKN------CSFNTTTEIIDKRQ---KAYSLF-YRSD-VIPLNKNSS----------------------------NENSSSD----YILINC----N-------TSTIT--QAC-----------PKVSFDPIPIHWCAPAGYAIL--KCND-KTFNGTGPCSNVSTVQCTHGIKPV-VSTQLL--LNGS--LAEGG-IIIRSENLTDNVKT--IIVHLN--E--S--I-EIVCTRPNNN--T-RKSI-RI---GPGQTFY-TNDIIGDIRQAY--CN-I--SREN--WTTTIKKVKEKLGK-HF----P------NKTIVFK-----SSSGGDLEITTHS-FNCRGEF-FYCNTTQLF--ENI-----------------------------TNNVSNIILPCRI----K----QFIN--MWQEVGRAM--YAP---P-IAGNI------TCTS----NITGLL---L---VRDG----G----------------NTNGTNNSEIFR--------PAGGNMKDN-WRS--ELYKYKVIELKPLGVAPTEARRRVV-----EREK----R
>C.ZA.2000.1176M.AY463218
CRDVNST----SNDNS-T-----------------------------------ANATIDEEMKGEIKK------CSFNTTTEVGDKKQ---QVYAYF-YKPD-VVPLNND-----------------------------------SE----YILINC----N-------TSTIT--QAC-----------PKVSFDPIPIHYCAPAGYAIL--KCNN-KTFNGTGPCHNVSTVQCTHGIKPV-VSTQLL--LNGS--LAEEK-IIIRSENLTDNTKT--IIVHLN--E--P--I-NIVCIRPGNN--T-RKSV-RIGP-GPGQTFYAT-DIVGDIRKAH--CN-V--TK----WNITLEKVKEKLKE-HF----P------DKTIQFQ-----PSSGGDLEVTTHS-FNCRGEF-FYCNTTKLF--TST-----------------------------NMTNTTIMIPCRI----R----QIVR--LWQEVGRAM--YAP---P-IEGNI------TCSS----NITGLL---L---VRDG----GK---------------GNETQNNTEIFR--------PGGGNMKDN-WRS--ELYKYKVVELKPLGIAPTDAKRRVV-----EREK----R
>C.ZA.2000.1192M.AY463219
CKNATID----STTSN-------------------------------------NNNDTADTLQDEIRN------CSFNITTEIRDRKK---EAYALF-YKPD-VVPING----------------------------------NSSE----YILINC----N-------TSTIT--QAC-----------PKVSFDPIPIHYCAPAGFAIL--KCNN-KTFNGTGPCHNVSSVQCTHGIKPV-VSTQLL--LNGS--LAEGE-IIIRSENLTDNSKT--IIVHLN--E--S--I-EIVCTRPNNN--T-RKSI-RI---GPGQAFYATNEIIGDIRKAY--CN-I--IN----WNTTLEKVKKKLGE-HF----P------NKTINFA-----PSSGGDLEVTTHS-FNCRGEF-FYCNTTGLF--N-----------------------------NNAANTTTINIPCRI----K----QIVN--MWQEVGRAM--YAP---P-IAGNI------TCKS----NITGLL---L---LRDG----G-------------------NNSNTEIFR--------PGGGNTKDN-WRS--ELYKYKVVEIKPLGVAPTKAKRRVV-----EREK----R
>C.ZA.2000.1195M.AY463220
CTDVKGN----TTNTG-NTTS--------------------------------SGSGTYNSMAGEIKN------CSFNTTTEIRDKKQ---NVYALF-YRSD-VVPLDKN------------------------------NNSSNGE----YILINC----N-------SSTIT--QAC-----------PKVTFDPIPIHYCAPAGYAIL--KCNN-KTFNGTGPCHNVSTVQCTHGIKPV-VSTQLL--LNGS--LAEGE-IMIRSENLTKNEKT--IIVHLN--K--S--V-EIVCTRPNNN--T-RKGI-GI---GPGQTFFATNAIIGDIRQAH--CN-I--STTK--WNETLEKAKKKLEE-HF----P------NTTIKFE-----SPSGGDLEVTTHS-FNCGGEF-FYCNTSKLF--NIS-------------------------TSENVTSENVTTLPCRI----K----QIIR--MWQGVGQAM--YAP---P-IEGNI------TCNS----SITGLL---L---TRDG----G-----------------NNTTNGTEIFR--------PGGGNMKDN-WRS--ELYKYKVVEIKPLGVAPTKAKRRVV-----EKEK----R
>C.ZA.2001.J54Ma.AY463223
CTDAKFN----KDNAT-NNG---------------------------------SATYKEDDMKGEIKN------CSFNTTTELRDKKQ---QTYALF-YRSD-VVSINNDNSS---------------------------EHKNYSD----YILINC----N-------TSTIT--QAC-----------PKVTFDPIPIHYCAPAGYAIL--KCNN-KTFNGTGPCHNVSTVQCTHGIKPV-VSTQLL--LNGS--LAEED-IIIRSENLTDNIKT--IIVHLN--E--S--V-AINCTRPNNN--T-RKGI-GI---GPGQTFFATNAIIGDIRQAH--CN-I--SRTE--WNNTLNRVIKKLGK-HF----T------NSTIKFE-----PHSGGDLEVTTHS-FNCRGEF-FYCNTTELF--NSTKLFN---------------------VTKVTNATENITLPCRI----K----QIVN--MWQEVGRAM--YAP---P-IAGKI------TCRS----NITGLL---L---SRDG----GMD--------------NNTNSTKEEIFR--------PGGGNMKDN-WRS--ELYKYKVVEVKPLGVAPTEAKRRVV-----EREK----R
>C.ZA.2000.1170M.AY463225
CTKANVT----------------------------------------------------SMKGEEVKN------CSFNTTTEIRDKKQ---KAYALF-YRPD-IVPLNENSS----------------------------SENNSSE----YILINC----N-------TSTIT--QAC-----------PKVSFDPIPIHYCAPAGYAIL--KCNN-KTFNGTGPCHNVSTVQCTHGIKPV-VSTQLL--LNGS--LAEGE-IIIKSENLTNNVKT--IIVHLN--K--S--I-EIVCTRPGNN--T-RKSI-RI---GPGQTFYATNDIIGNIRQAH--CN-I--SKND--WNETLQWVSKKLKE-HF----P------NKTISFA-----SSSGGDLEITTHS-FNCRGEF-FYCNTSDLF--NSN---------------------------NKTESNSTITLPCRI----K----QIIN--MWQGVGRTM--YAP---P-IAGNI------TCNS----NITGLL---L---TRDG----G------------------KNDTGEEIFR--------PGGGNMKDN-WRN--ELYKYKVVEIKPLGVAPTEAKRRVV-----EREK----R
>C.ZA.2000.1217M.AY463226
CTNTTGN----N---------------------------------------------IENNMKEEIKN------CSFNTTTELRDKKQ---KAYALF-YRPD-IVPLSG---------------------------------SNSSE----YILINC----N-------TSTIT--QAC-----------PKVTFDPIPIHYCTPAGYAIL--KCNN-KTFNGTGPCHNVSTVQCTHGIKPV-VSTQLL--LNGS--LAEKE-IIIKSENMTDNVKT--IIVHLN--E--S--V-GIVCTRPNNN--T-RKSI-RI---GPGQTFYAN-DIIGNIREAH--CN-I--SERQ--WNITLERVKEKLRE-HY----P------NKTIKFN-----SSSGGDLEVTTHS-FNCRGEF-FYCNTTNLF--ATELGSNR--------------------SESNITKESNITLPCRI----K----QIIN--MWQGVGRAM--YAP---P-IEGNI------MCNS----SITGIL---L---TRDG----G-----------------GGGDNLTEIFR--------PGGGNMKDN-WRN--ELYKYKVVEIKPLGVAPTESKRRVV-----EREK----R
>C.ZA.2000.J38Ma.AY463228
CTNITGT----NSTG-----------------------------------------VNITDAHEEIKN------CSFNTTTEIRDKRQ---QAYALF-YRSD-VVPLKEG-------------------------------SKNPSE----YILINC----N-------TSTIT--QAC-----------PKVSFDPIPIHYCAPAGYAIL--KCNN-KTFNGTGPCHNISTVQCTHGIKPV-VSTQLL--LNGS--LAEKE-IIIRSENLTDNAKT--IIVHLN--E--S--I-EIVCTRPNNN--T-RKSI-RI---GPGQTFYAT-DIIGNIREAY--CN-I--TKEN--WNTTLKRVKKKLEE-HF----P------NKTINFN-----TSSGGDLEVTTHS-FNCRGEF-FYCNTTKLF--LFN-------------------------ESDGSALNKTITLPCRI----K----QIIN--MWQEVGRAM--YAP---P-IAGNI------TCNS----STTGLL---L---LRDG----G------------------NQNNETEIFR--------PGGGNMKDN-WRS--ELYKYKVVELKPLGVAPTEAKRRVV-----EREK----R
>C.ZA.2000.1119M.AY463229
CTKANFT----NVNYT----------------------------------------NINETNIEEIRN------CTFNTTTVIRDKKQ---EAYALF-YRPD-IVPLSK----------------------------------NSSE----YILINC----N-------TSTIT--QAC-----------PKVTFDPIPIHYCAPAGYAIL--KCNN-KTFNGTGPCQNVSTVQCTHGIKPV-VSTQLL--LNGS--LAEGE-IIIRSENLTNNAKT--IIVQLN--K--S--I-DIVCTRPGNN--T-RKSI-RI---GPGQTFYATNDIIGNIRQAH--CN-I--SANE--WNRTLQWVGEKLEE-HF----P------NKTIEFK-----PSSGGDLEITTHS-FNCRGEF-FYCYTSELF--NNTYIPTY--------------------MNNKTDDNSTITLPCRI----K----QIIN--MWQEVGRAM--YAP---P-IAGNI------TCNS----SITGLL---L---TRDG----G------------------NNNNDTEIFR--------PGGGNMKDN-WRS--ELYKYKVVEIQPLGVAPTGAKRRVV-----EREK----R
>C.ZA.2000.1165M.AY463230
CTNVNNT----SISLT---------------------------------------ATYNNSRVEEIKN------CSFNTTTEIRDKQQ---KAYALF-YRPD-IVPLEE----------------------------------NSTD----YILINC----N-------SSTIT--QAC-----------PKVSFDPIPIHYCAPAGYAIL--KCNN-KTFNGTGPCHNVSTVQCTHGIKPV-VSTQLL--LNGS--LAEGE-IIIRSENLTDNVKT--IIVHLN--E--S--V-GIVCTRPGNN--T-RKSI-RI---GPGQTFYTTGEIIGDIRQAH--CN-I--SGEQ--WRKTLHRVSEKLKG-HF----P------NKTINFT-----SPSGGDLEITTHS-FNCRGEF-FYCNTSQLF--NGTYNGTY------------------------SNITDLITLPCKI----K----QIIN--LWQGVGRAM--YAP---P-IAGNI------TCNS----NITGIL---L---TRDG----GHE--------------RNNTKNDTEIFR--------PGGGNMKDN-WRS--ALYKYKVVEVKPLGIAPTEAKRRVV-----EREK----R
>C.ZA.2000.1168M.AY463231
CTDVSVN----STRNN-TST---------------------------------SNDTYNNNMRGEIKN------CSFNTTTELRDKKQ---KVYALF-YRPD-IVPVNE---------------------------------NNSSE----YILINC----N-------TSTIT--QAC-----------PKVSFDPIPIHYCAPAGYAIL--KCND-KEFSGTGPCQNVSTVQCTHGIKPV-VSTQLL--LNGS--LAEDG-IIIRSENLTNNAKT--IIVHLN--R--S--I-DIVCTRPNNN--T-RKSV-RI---GPGQTFYATGDIIGDIRQAH--CN-I--NKDK--WNKILQEVKQKLKE-HF----P------NKTTIKFQ----PSSGGDLEVTTHT-FNCRGEF-FYCNTSNLF--N---------------------------DNGTESNSTHITLPCRI----K----QIIN--MWQGVGRAM--YAP---P-IEGNI------TCNS----SITGLL---L---TRDG----GDI--------------INGTDNETETFR--------PGGGNMKDN-WRS--ELYKYKVVEIKPLGIAPTKAKRRVV-----EREK----R
>C.ZA.2000.1171mother.AY463232
CTNVNTT----VNAT------------------------------------------------GEIKN------CSFNATTEIRDKKQ---QVYALF-YKLD-IVSLDN----------------------------------SSSN----YILINC----N-------TSTIT--QAC-----------PKVSFDPIPIHYCAPAGYAIL--KCNN-KTFNGKGPCNNVSTVQCTHGIKPV-VLTQLL--LNGS--LAEEK-IIIRSENLTNNAKT--IIVHLN--E--S--V-EIVCTRPNNN--T-RKSI-RI---GPGQTFFANNDIIGDIRQAY--CN-I--SRAN--WTRTLKQVEEKLKE-HF----P------NRNITFK-----GASGGDPEITTHS-FNCRGEF-FYCNTSNLF--NSTLLNST---L----------------SNSTNNTNGIIILPCRI----K----QIIN--MWQGVGRAM--YAP---P-IAGNI------TCKS----NITGLI---L---TRDG----G------------------EPNITEETFR--------PGGGDMRDN-WRS--ELYKYKVVEINPLGVAPTRAKRRVV-----EREK----R
>C.ZA.2000.1178M.AY463233
CSNVNNT----RNSTN----------------------------------------TVNNTMNGEMKN------CSFNITTEIRDKRE---NQYALF-YRLD-IVPLGNE-------------------------------NNSSSE----YRLINC----N-------TSAVT--QAC-----------PKVSWEPIPIHYCAPAGYAIL--KCNN-KTFNGTGTCNNVSTVQCTHGIKPV-VSTQLL--LNGS--LAEEE-TIIRSENLTDNVKT--IIVQLK--E--P--V-EIVCTRPGNN--T-RKSM-RI---GPGQTFYATGDIIGDIRQAH--CN-I--SKED--WNKTLQEVGEKLHK-HF----P------NKTIRFN-----PSSGGDLEITTHS-FNCRGEF-FYCNTSKLF--NSTYNSTY---NS---------------TYNSSTGNSTITLQCRI----K----QIIN--MWQGVGRAM--YAP---P-IAGNI------TCKS----NITGLL---L---TSDG----G-------------------GNNETETFR--------PGGGNMRDN-WRS--ELYKYKVVEIKPLGVAPTEAKRRVV-----EREK----R
>C.ZA.2000.1197M.AY463234
CTNSNAT--------------------------------------------------YNNSMHGEIKN------CSFNTTTEIRDKKQ---NVYALF-YKSD-VVPLKEDN-----------------------------DNSSYSS----YILINC----N-------TSTIT--QAC-----------PKVTFDPIPIHYCAPAGYAIL--KCNN-KTFNGTGPCSNVSTVQCTHGIKPV-VSTQLL--LNGS--LAEGE-IIIRSENLTNNIKT--IIVQLN--T--S--R-EIVCTRPNNN--T-RKSI-RI---GPGQAFYATNEIIGDIRQAY--CN-I--SKTE--WSTTLDEVKKKLAE-HF----P------NKTIRFA-----PPIGGDLEITTHS-FNCRGEF-FYCNTTELF--N----------------------------DNNSDDNATITLPCRI----K----QIIN--MWQGVGRAM--YAP---P-IEGSI------TCNS----NITGLL---L---TRDG----G-------------------TNNTDETFR--------PGGGNMKDN-WRS--ELYKYKVVEIKPLGIAPTGAKRRVV-----EREK----R
>C.ZA.2001.2004M.AY463235
CVNVSRT----VNSNS-TGSSNSTSN---------------------------STYNDNMDGAGEIKN------CSFNITTELRDKKK---RIHALF-YRLD-IVPLDG--------------------------------NNSSSE----YRLINC----N-------TSAIT--QAC-----------PKVTFDPIPIHYCAPAGYAIL--KCND-KTFNGTGPCSNISTVQCTHGIKPV-VSTQLL--LNGS--LAEKE-IIIKSENITDNVKT--IIVHLT--K--P--V-EINCTRPNNN--T-RKGI-GI---GPGQTFFATGAIIGDIRQAH--CN-I--SKGA--WNKTLQEVGEKLKK-CF----P------GKGIQFA-----NHSGGDLEITTHS-FNCGGEF-FYCNTTQLF--NSTYYNST--------------------NSTEETGNSNITLQCRI----K----QIIN--MWQGVGQAM--YAP---P-IQGII------TCRS----NITGIL---L---ARDG----GASN-------------STENSTNTEIFR--------PGGGDMRDN-WRN--ELYKYKVVEVKPLGVAPTRAKRRVV-----EREK----R
>C.ZA.2000.1214M.AY463236
CTNVTCT----DNST-------------------------------------------CKGNTSEIKN------CSFDTTSEMEDKKK---RQNALF-YALD-IVPLNN----------------------------------NSSE----YRIISC----N-------TSTIA--QAC-----------PKISFDPIPIHYCAPAGYAIL--KCNN-KTFNGTGPCNNVSTVQCTHGIKPV-VSTQLL--LNGS--LAEEE-IIIRSENITDNVKT--IIVHLK--D--A--V-EIVCIRPGNN--T-RTSV-RI---GPGQTFYATGDIIGDIRQAH--CN-I--TESK--WNNTLKKVTGKLGE-YF----P------NRTIQFA-----PSSGGDLEITTHS-FNCGGEF-FYCDTAALF--NGTYNGTY------------------------GNETSNITLQCRI----K----QMIN--MWQGVGRAM--YAP---P-IAGNI------TCRS----NITGLL---L---TRDG----S-------------------NDTGPEIFR--------PGGGNMKDN-WRS--ELYKYKVVEIKPLGIAPTKAKRRVV-----EREK----R
>C.ZA.2001.2134M.AY463237
CTDVTLN----CTDVT-LNCTDAQVNAT-------------------------KNNTLPNDREGGMKN------CSFNTTTEIRDKKQ---KAYALF-YKPD-VVSLNN----------------------------------NSNE----YILINC----N-------TSTIT--QAC-----------PKVTFDPIPIHYCAPAGYAIL--KCND-TAFNGTGPCKNVSTVQCTHGIKPV-VSTQLL--LNGS--LAEGK-IIIRSENMTDNIKT--IIVQFN--K--S--V-EIVCTRPGNN--T-RKSI-RI---GPGQTFYAN-DIIGDIRQAH--CN-I--SKTK--WNETLTKVKEELGK-HF----P------NKTITFA-----PSSGGDLEVTTHS-FNCRGEF-FYCNTSKLF--NST--------------------------SNDTQSNTTITLPCRI----K----QIIN--IWQEVGRAM--YAP---P-IAGNI------TCNS----SITGLL---L---LRDG----G------------------EGNNSTEIFR--------PGGGNMKDN-WRS--ELYKYKVVEIEPLGIAPTTAKRRVV-----EREK----R
>C.ZA.1999.1.AY522721
CTNIIHN----ITHNI--------------------------------------TVSRNESIKEEIKN------CSFNATSEIRDRKQ---KVYALF-YKLD-IVPLSGE-------------------------------SNNSTE----YRLINC----N-------TSAIT--QAC-----------PKVSFEPIPIHYCAPAGYAIL--KCNN-KTFNGTGPCLNVSTVQCTHGIKPV-VSTQLL--LNGS--LAEEE-IMIRSENLTNNAKT--IIVQFN--Q--S--I-GIVCTRPNNN--T-RKSI-RI---GPGQTFYATGDIIGNIREAH--CN-I--SN----WNATLEGVRGKLKE-HF----P------NKTIEFQ-----PPSGGDLEITTHS-FICRGEF-FYCNTSRLF--NETV-----------------------------KNNATITIPCKI----K----QFIN--MWQKVGQAM--YAP---P-IKGNI------TCTS----NITGLL---L---TRDG----G----------------NHNNSHSTEIFR--------PGGGDMKDN-WRS--ELYKYKVVEIKPLGIAPTGAKRRVV-----EREK----R
>C.ZA.1999.10.AY522722
CSDVNVN----ATNNN-N-----------------------------------TTNNSSMKEEIEMKN------CSFNATTEIRDKEQ---QVYALF-YKLD-IMPLGEN------------------------------NEGNNSK----YILINC----N-------TSAIT--QAC-----------PKVSFDPIPIHYCAPAGYAIL--KCNN-KTFNGTGPCQNVSTVQCTHGIKPV-VSTQLL--LNGS--LAEEE-IIIRSENLTDNTKT--IIIHLN--E--S--I-EIECIRPNNN--T-RKSI-RI---GPGQAFFAN-NIIGNIRQAH--CN-I--NGTA--WNKTLQQVGKKLAE-RF----P------NKTIKFT-----KHSGGDLEITTHS-FNCRGEF-FYCNTTTLF--NSTYNPN----------------------ATGSVINENITLPCRI----K----QFIN--TWQGVGRAI--YAP---P-IEGKI------TCKS----NITGLL---L---VRDG----G----------------NTNGTDNTETFR--------PGGGDMRNN-WRS--ELYKYKVVEIKPLGIAPTEAKRRVV-----ERGK----R
>C.ZA.1999.15.AY522723
CTNVKVN----VTSNS-TNSVNS------------------------------TMDGKLDDMDKDMKN------CSFNTTTEITDRKK---KEYALF-YSLD-IVPLNENNGNS--------------------------SNGNFSE----YRLINC----N-------TSTIT--QAC-----------PKVTFDPIPLHYCAPAGYAIL--KCNN-KTFNGTGPCNNVSTVQCTHGIMPV-VSTHLL--LNGS--QAEED-IIIKSENMTDNVKT--IIVHLN--E--T--I-KIVCTRPSNN--T-RQGI-GI---GPGQAFFATTNIIGDIRQAH--CN-I--SEEK--WNKTLQRVAEKLRE-HY----P------DKNIIFA-----PPSGGDPQITTHS-FNCRGEF-FYCNTSRLF--NRTYMFNS--------------------TYNDTGTNSNSILPFPC----K----QIIN--MWQRVGRAM--YAN---P-IASDI------TCKS----TITGLL---L---TRDG----G-----------------NRNETNGEIFR--------PGAGDMREN-WRS--ELYKYKVVEIKPLGVAPTAAIRRVV-----EREK----R
>C.ZA.1999.17.AY522724
CKDVANA----TVNNT----------------------------------------------YGEVKE------CSFNVTSALRDKKE---NVSAYF-YKLD-IIPLNE-------------------------------SQKNSSE----YRLISC----N-------TSTIT--QAC-----------PKVTFDPIPIHYCAPAGYAIL--KCND-NKFNGRGPCLNVSTVQCTHGIKPV-VSTQLL--LNGS--LAEEE-VVIRSENLTNNAKT--IIVQLR--K--P--V-EIVCMRPSNN--T-RKSM-RI---GPGQTFFATGDIIGDIRKAH--CN-I--SEDK--WNETLQEVGEELAK-HF----P------NKTIKFE-----SSSGGDLEITTHS-FNCRGEF-FYCNTSKLF--NSIYNSTN---S----------------TSTNSTSNATITLQCRI----K----QIIN--MWQGVGRAM--YAP---P-IAGNI------TCKS----NITGLL---L---TRDG----G------------------DDSNKTETFR--------PEGGDMKNN-WRS--ELYKYKVVEIKPLGIAPTKAKRRVV-----EREK----R
>C.ZA.1999.18.AY522725
CTDAKNG----TNN--------------------------------------------DDISDNNIKN------CSFNITTEIRDKKQ---KEYALF-YRPD-VVPLKK----------------------------------NSSE----YILINC----N-------TSTLT--QAC-----------PKVSFDPIPIHYCAPAGYAIL--KCNN-KTFNGTGPCHNVSSVQCTHGIKPV-VSTQLL--LNGS--LAEGE-IIIRSENLADNVKT--IIVHLN--K--S--V-EIVCTRPNNN--T-RKSI-RI---GPGQVFYAHNNIIGNIRDAH--CN-I--SSSL--WNETLNQVKEKLGE-HY----P------GKNISFS-----PASGGDLEVTTHS-FNCRGEF-FYCNTTGLF--NGS------------------------------KANETIILPCKI----K----QIIN--MWQGVGRAM--YAP---P-IEGNI------TCKS----NITGLL---L---TRDG----GI---------------GKNSTNGTETFR--------PGGGNMKDN-WRN--ELYKYKVVEIKPLGIAPTKAKRRVV-----EREK----R
>C.ZA.1999.21.AY522726
CHNYTGT----TSTNN-TNST--------------------------------NSTPIDKDMYGEIKN------CSFNTTTVLTDKKQ---KVSALF-YRPD-IEPLESG---------------------------------NNSM----YRLINC----N-------TSAIT--QAC-----------PKVTFDPIPIHYCAPAGYAIL--KCND-KTFNGTGPCQNVSTVQCTHGIKPV-VSTQLL--LNGS--LAEEE-IIISSENLTNNAKI--IIVHLN--E--S--I-KIECIRPNNN--T-RKSI-RI---GPGQSFHATGEIIGNIRQAH--CE-I--NETK--WNETLRRVSEKLKE-HF----P------NKTINFT-----SSSGGDLEITTHS-FNCRGEF-FYCNTSKLF--NYTSKQDN---------------------STKRNSSSIITIPCKI----K----QFIN--MWQEVGRAM--YAP---P-IEGII------KCTS----NITGLL---L---LRDG----G----------------TNNDTNDTEIFR--------PGGGDMRDN-WRS--ELYKYKVVEIKPLGIAPTEAKRRVV-----EREK----R
>C.ZA.1999.25.AY522727
CTKVTVN----GTASN-STATNDTATNGTNTVNSTD-----------------ATKTKIGNSTDDMKK------CFFNVTTEIRDKEK---KEHALF-YKLD-IVPLGNS------------------------------SRNNYSE----YRLINC----N-------TSAIT--QAC-----------PKVNFDPIPIHYCAPAGYAIL--KCND-ETFNGTGPCNNVSTVQCTHGIKPV-VSTQLL--LNGS--LAEKE-TIIRSENLTENTKI--IIVQLN--R--S--V-EINCTRPGNN--T-RTSI-RI---GPGQSFYATGEIIGDIRQAH--CN-I--SAKK--WNETLQEVGKKLQE-HF----E------NKTIIFA-----NSSGGDLEITTHS-FNCRGEF-FYCNTTSLF--NNIYSNK----------------------TGSPNEKEIITLPCRI----K----QFIN--MWQKVGRAM--YAP---P-IAGNI------TCKS----NITGLL---L---LRDG----G------------------NFSRDNETFR--------PGGGDMRDN-WRS--ELYKYKVVEIKPLGVAPTKAKRRVV-----EREK----R
>C.ZA.1999.28.AY522728
CVNLNCT----NITTT-SS----------------------------------GNDTCSNSTREEVRN------CSFNMTTELRDKKK---QVYALF-YKLD-IIPLQENS-----------------------------SQENSGE----YRLINC----N-------TSAIT--QAC-----------PKVSFDPIPIHYCAPAGYAIL--KCND-KTFNGTGPCHNVSTVQCTHGIKPV-VSTQLL--LNGS--LAEED-IIIRSENLTDNVKT--IIVQLN--N--S--V-DIVCTRPGNN--T-RKSI-RI---GPGQAFFATGDIIGDIRQAH--CN-I--SSRN--WTDTLQKVSAELAK-HF----P------NKTIRFA-----PSSGGDLEITTHS-FNCRGEF-FYCNTSGLF--NSTYLTLF---TRTHLP-----------NDTNSESNINLTIQCRI----K----QIIN--MWQEVGRAM--YAP---P-IEGNI------TCKS----NITGLL---L---TRDG----G------------------RSNNTEEIFR--------PGGGNMKDN-WRS--ELYKYKVVEIKPLGVAPTEAKRRLV-----GKEK----R
>C.ZA.1999.36.AY522729
CINATVN----TTYN-------------------------------------------------EMKN------CSFNVTTELRDKKT---QERALF-YRLD-IVQLDN-----------------------------------SSE----YRLINC----N-------TSTIT--QAC-----------PKVSFDPIPIHYCAPAGYAIL--KCNN-KTFNGTGPCKNVSTVQCTHGIKPV-ISTQLL--LNGS--LAEKE-IIIRSENLADNAKT--IIVHLN--E--S--V-EIKCIRTGNN--T-RKSV-RI---GPGQSFFATGEIIGDIRQAH--CN-I--SESK--WNKTLEQVTKKLAE-HF----N------NKTIKFQ-----QSSGGDLEITTHS-FNCRGEF-FYCNTSGLF--NGTYNSTG----------------------NNGTGNKNITLQCRI----K----QIIN--MWQGVGRAM--YAP---P-IAGNI------TCTS----NITGLL---L---TRDG----GRN--------------KNNTENNTEIFR--------PGGGDMRDN-WRS--ELYKYKVVEIKPLGIAPTSAKRRVV-----ERQK----R
>C.ZA.1999.39.AY522731
CTNVDVN----VTS----------------------------------------VNDSLREIPGEIKN------CSFNTTTELRDKKQ---RGYALF-YRSD-VVPLDNET-----------------------------SENGSSK----YILINC----N-------TSTIT--QAC-----------PKVSFDPIPIHYCAPAGYAIL--KCNN-KTFNGTGPCHNVSTVQCTHGIKPV-VSTQLL--LNGS--LAEGD-IIIRSENMTNNIKT--IIAHLN--A--S--I-PIVCIRPNNN--T-RESI-RI---GPGQAFYATGGIIGDIRQAH--CN-I--SKVQ--WNNTLEQVKRKLRE-HY----P------SKTIEFR-----PHAGGDLEITTHS-FNCRGEF-FYCNTTKLF--NESYTK-----------------------LNGSELNKTITLPCRI----K----QIIN--MWQEVGRAM--YAP---P-IAGKI------TCNS----SITGLL---L---TRDG----G-----------------GNKTNGTEVFR--------PGGGNMKDN-WRS--ELYKYKVVEIKPLGIAPTEAKRRVV-----EREK----R
>C.ZA.1999.42.AY522733
CTNATFS----TTTT-----------------------------------------PTPNRMNGEVNY------CSFNTTTEIRDKQK---QVRALF-YRSD-VVPLNGD-----------------------------------GS----YILINC----N-------TSTIT--QAC-----------PKVTFDPIPIHYCAPAGYAIL--KCNN-KTFNGTGPCHNVSTVQCTHGIKPV-VSTQLL--LNGS--LAEEE-IIIRSENLTNNVKT--IIVHLN--E--S--V-EIVCTRPGNN--T-RQSI-RI---GPGQAFY-TNNIIGDIRQAH--CN-I--SLEK--WTTTIEKVKKKLGE-HY----P------NKTIEFE-----PASGGDLEVTTHS-FNCRGEF-FYCDTTKLF--SNDSAYSN---TD---------------NNNSTGNATTITLPCRI----K----QIIN--MWQEVGRAM--YAP---P-IAGNI------TCNS----SITGLI---L---TRDG----GS---------------NMTEVNTTEIFR--------PGGGNMKDN-WRS--ELYKYKVVEIKPLGIAPTEAKRRVV-----ERER----R
>C.ZA.1999.45.AY522734
CNNVTAN----TNLS-------------------------------------------NSDMKSEVKN------CSFNATTELRDKKQ---KVHALF-YKLD-VVPLDGNKTT---------------------------LNGNNTA----YRLINC----N-------TSTIT--QAC-----------PKVSFDPIPIHYCTPAGYAIL--KCNN-KTFNGTGPCNNVSTVQCTHGIKPV-VSTQLL--LNGS--LAEED-IIIRSENLTNNIKT--IIVHLN--E--S--V-AINCSRIGNN--T-RTSI-RI---GPGQAFFATGDIIGNIRKAH--CN-I--SRGD--WNRTLHRVREKLRE-HF----P------NTTIGFK-----PHSGGDPEITTHS-FNCGGEF-FYCNTSNLF--NGTYPDNG-----------------------TTGSHSTIILQCRI----K----QFIN--MWQEVGRAM--YAP---P-IEGNI------TCNS----SITGLL---L---TRDG----G-----------------NRNETNGEIFR--------PGGGDMRDN-WRS--ELYKYKVVEIKPLGVAPTAAKRRVV-----EREK----R
>C.ZA.1999.5.AY522735
CTKVNST----NDTSI-------------------------------------QDSANVTSIKNEMQN------CSFNATTEIVDKKH---KEYALF-YRLD-IVPLEE--------------------------------NKNSSS----YRLINC----N-------TSTVT--QAC-----------PKVSFEPIPIHYCAPAGYAIL--KCNN-KTFNGTGPCQNVSTVQCTHGIKPV-VSTQLL--LNGS--LAEGE-IIIRSENITNNVKT--IIVQLN--Q--S--I-EIVCIRTGNN--T-RKSV-RI---GPGQTFYATDGIIGDIRKAY--CY-I--SGAD--WNKTLQLVSKKLRE-HF----P------NKTISFK-----PSSGGDPEVETHI-FNCRGEF-FYCYTSKLF--NRTYRPNS---TSSNS------------NSNSTSLNSTITIPCRI----K----QIIN--MWQRVGRAM--YAP---P-IAGNI------TCNS----SITGLL---L---VRDG----G------------------ENNSTEEIFR--------PGGGDMRDN-WRS--ELYKYKVVEIKPLGIAPTKAKRRVV-----EREK----R
>C.ZA.1999.50.AY522736
CANANCT----NANVT-NANV--------------------------------TSANVTNSIGKDMKN------CSFNTTTELRDKKQ---NVYALF-YRSD-IEPLDGSNN----------------------------NSTNSTE----YILINC----N-------TSTIA--QAC-----------PKVTFDPIPIHYCAPAGFAIL--KCND-KTFNGTGPCNNVSTVQCTHGIKPV-VSTQLL--LNGS--LAEEE-IVIRSKNLTDNAQT--IIVQLN--K--S--I-EINCTRPGNN--T-RKSI-RI---GPGQAFFATGDIIGDIRQAH--CN-I--SRRQ--WNETLQKVRNKLKE-YF-----------PNTTNFL-----PSSRGGLEITTHS-FNCGGEF-FYCNTSGLF--NNKESNNT---------------------EGNSNSTSTITLPCRI----K----QIIN--MWQEVGRAM--YAP---P-IAGNI------TCKS----NITGLL---L---TRDG----G----------------NTNITNATETFR--------PGGGDMKDN-WRS--ELYKYKVVEIKPLGIAPTKAKRRVV-----EREK----R
>C.ZA.1998.DU156.AY529660
CVTYNNS----MNS----------------------------------------SATYNNSMNGEIKN------CSFNTTTELRDKKQ---KVYALF-YRTD-VVPLNN--------------------------------NNNNSE----YILINC----N-------TSTIT--QAC-----------PKVSFDPIPIHYCAPAGYAIL--KCTD-KKFNGTGSCNNVSTVQCTHGIKPV-VSTQLL--LNGS--LAEEE-IIIKSENLTDNIKT--IIVQLN--Q--S--I-GINCTRPNNN--T-RKSV-RI---GPGQTFYATGDIIGDIRQAH--CN-I--SRNQ--WNETLEQVKKKLGE-HF----HN-----QTKIKFE-----PPSGGDLEITTHS-FNCRGEF-FYCNTTDLF--TNATKL-----------------------VNDTENKAVITIPCRI----K----QIIN--MWQGVGRAM--YAP---P-IEGNI------TCNS----NITGLL---L---TRDG----GG---------------NVTEINRTEIFR--------PGGGNMKDN-WRN--ELYKYKVVEIKPLGVAPTGAKRMVV-----KREK----R
>C.ZA.1998.Du21.AY529661
CSNAKVN----ST--------------------------------------------------GEIKN------CSFNATTEIRDKKQ---GVYALF-YKTD-VVQIKE----------------------------------NSSE----YILINC----N-------TSTIT--QAC-----------PKVSFDPIPIHYCAPAGYAIL--KCNN-KTYNGTGPCNNVSTVQCTHGIKPV-VSTQLL--LNGS--LAEGE-IIIRSENLTNNAKT--IIVHFN--E--S--V-EIVCTRPSNN--T-RKSV-RI---GPGQTFYATNDIIGDIRQAH--CN-I--SAKQ--WNTTLERVKKKLGE-LY----N------NKTITFE-----SASGGDLEVTTHS-FNCRGEF-FYCNTTKLF--TGN-------------------------DSYINNNTITLTLPCRI----K----QIIN--MWQGVGRAM--YAP---P-IEGNI------TCNS----SITGLL---L---TRDG----G-------------------DTNDTEIFR--------PGGGNMKDN-WRS--ELYKYKVVEIKPLGIAPTGAKRRVV-----ERKK----R
>C.ZA.1998.Du23.AY529662
CTDAGG------------------------------------------------------SMAGEIKN------CSFNTTTELRDKKQ---KVSALF-YKPD-VVPLNEGGSS---------------------------NSSNSSE----YILINC----N-------TSTIT--QAC-----------PKVSFDPIPIHYCAPAGYAIL--KCNN-KTFNGTGPCHNVSTVQCTHGIKPV-VSTQLL--LNGS--LTEGE-IIIRSENLTNNAKT--IIVHFN--D--S--I-EIVCARPNNN--T-RKSI-RI---GPGQAFYATGAIIGNIREAH--CN-I--SKNK--WNITLEQIKKKLNE-HF----P------NKTIKFQ-----PSSGGDLEVTTHS-FNCRGEF-FYCNTTKLF--NESDSNNG----------------------TSDSNNGTITLPCRI----K----QIIN--MWQGVGRAM--YAP---P-IEGNI------TCKS----NITGLL---L---TRDG----G-----------------NTSGDNTETFR--------PGGGNMKDN-WRN--ELYKYKVVEIKPLGVAPTGAKRIVV-----KREK----R
>C.ZA.1999.DU281.AY529664
CTNNITT----SNVTL-NC----------------------------------TNALNCTSLPEMMRN------CSFNTTTEIRDKKQ---KAYALF-YKTD-LVPLGR----------------------------------NGSE----YILINC----N-------TSTIT--QAC-----------PKVTFDPIPIHYCAPAGYAIL--KCNN-ETFNGTGPCNNVSTVQCTHGIKPV-VSTQLL--LNGS--LAEGE-IIIKSENMTDNIKT--IIVHLN--E--S--V-KINCTRPSNN--T-RKSI-RI---GPGQAFFATNAIIGDIRQAH--CN-I--SGDH--WNKTLEKIKEKLKE-YY----P------NKTIQFQ-----PHSGGDLEVTTHS-FNCRGEF-FYCNTTQLF--S-----------------------------NESITNETITLPCKI----K----QIIN--MWQGVGRAM--YSP---P-IAGNI------TCNS----KITGLL---L---TRDG----G-----------------ENTTENTETFR--------PGGGNMKDN-WRN--ELYKYKVVEIKPLGVAPTEAKRRVV-----EREK----R
>C.ZA.1999.Du301.AY529665
CTNANVT----VNA------------------------------------------TSDGSIKEEIKN------CSFNTTTEIRDKKQ---NVYALF-YKPD-IVPLKE----------------------------------NSSE----YILINC----N-------TSTIT--QAC-----------PKVSFDPIPIHYCAPAGYAIL--RCNN-KTFNGTGPCHNVSTVQCTHGIKPV-VSTQLL--LNGS--LAEGE-IIIRSENLTDNAKT--IIVHFN--K--S--I-EIRCVRPNNN--T-RKSI-RF---GPGQAFYATGDILGDIRQAH--CN-I--SRVD--WNTTLENVTEKLKE-HF----P------NKTIAFD-----ASSGGDLEVTTHS-FNCRGEF-FYCNTTELF--TNT-----------------------------SKADTNITLPCRI----K----QIIN--MWQEVGKAM--YAP---P-IEGNI------KCTS----NITGLL---L---TRDG----G-------------------GDNTTETFR--------PGGGNMKDN-WRS--ELYKYKVVEIKPLGVAPTEAKRRVV-----EREK----R
>C.ZA.2001.RP1.AY529666
CTNANVT----ASNG---------------------------------------STTYNNGIIGEMKN------CSFKVTTEMRDKTK---KEMALF-YKLD-IVPINRKNSRK--------------------------NSSEYRE----YRLIHC----N-------TSTIR--QAC-----------PKVSFDPIPIHYCAPAGFAIL--KCNN-KTFNGTGPCNKVSTVQCTHGIKPV-VSTQLL--LNGS--LAEGE-IIIRSKNLTDNAKT--IIVHLN--E--S--V-EIVCIRPGNN--T-RKRV-RLGI-GPGQTFYATGRVIRDIRQAH--CN-I--SANA--WNKTLQKVGKKLKE-HF-----------NKIIVFQ-----PHSGGDPEITTHS-FNCGGEF-FYCNTSGLF--NGTFNGTY--------------------MSNGTENNSNITLQCRI----K----QIIK--MWQGVGQAM--YAP---P-IQGNI------TCKS----NITGLL---L---TRDG----GT---------------ENGTERNNETFR--------PGGGDMKDN-WRS--ELYKYKVVEIKPLGIAPTSAKRRVV-----EREK----R
>C.ZA.2000.1-CP.AY529667
CTNVTRN----D----------------------------------------------NETYKNDMKN------CSFKAATEVKDKEK---QRYALF-YALD-IVPLGK-------------------------------SRKGKNI----YRLISC----N-------TSTIS--QAC-----------PKVSFDPIPIHYCAPAGYAIL--KCNN-KTFNGTGPCQNVSTVQCTHGIKPV-VSTQLL--LNGS--LSEEE-IIIRSENLTNNAKT--IIVHLN--E--T--V-NITCTRPNNN--T-RKSI-RI---GPGQTFYATGDIIGDIRQAH--CN-L--SRDG--WNKTLQGVKKKLAE-HF----P------NKTIKFA-----PHSGGDLEITTHT-FNCRGEF-FYCNTSNLF--NES---------------------------NIERNDSIITLPCRI----K----QIIN--MWQEVGRAI--YAP---P-IAGNI------TCRS----NITGLL---L---TRDG----GS---------------NNGVPNDTETFR--------PGGGDMRNN-WRS--ELYKYKVVEVKPLGVAPTEAKRRVV-----EREK----R
>C.ZA.1999.12.AY529668
CSAYNS-----------------------------------------------------SRMDGEMRN------CSFNVTADLRDKKK---EESAVF-LKLD-IMPLNEASG----------------------------YSNKSGE----YRLIHC----N-------TSVIT--QAC-----------PKVSFEPIPIHYCAPAGFAIL--KCNN-KTFNGTGPCTNVSTVQCTHGIKPV-VSTQLL--LNGS--LAEGGEIIIRSENLTNNVKT--IIVHLN--E--P--V-EITCMRPGNN--T-RKRV-RIGI-GPRQTFYAPGGINKDIRQAH--CN-I--SQGK--WNETLQKVGEKLRK-HF----P------NKTIKFA-----PSSGGDLEITTHS-FNCRGEF-FYCNTSGLF--NSTYNSNY--------------------IATNTSETSPIMIQCRI----K----QIIN--MWQRVGRAM--YAP---P-IAGSL------TCNS----SITGLI---L---TRDG----G-------------------ENTSIETFR--------PGGGNMKDN-WRS--ELYKYKVVEVKPLGIAPTDAKRRVV-----EREK----R
>C.ZA.1999.20.AY529669
CGNITVN----STS----------------------------------------NKNETYEINNDMRN------CSFNVTTFLRDRKQ---KMSALF-YKLD-IVPLKESNSNNN-------------------------SESNSGK----YMLINC----N-------TSTIS--QAC-----------PKVSFDPIPIHYCVPAGFALL--KCNN-KTFNGTGPCHNVSTVQCTHGIKPV-VSTQLL--LNGS--LAEEE-IIIRSENLTNNAKT--IIVQLN--E--T--V-EIVCTRPNNN--T-RKSI-RTGI-GRGQTFYVTGQIIGDVRQAH--CN-I--SRGN--WSKTLYRVKEKLRE-HF----PN-----NTNITFE-----SPSGGDLEITMHT-FNCMGEF-FYCNTSKLF--NDTSLLNY--------------------TEGNANNNETIILPCKI----K----QIIN--RWQGVGQAI--YAP---P-IAGNI------TCKS----KITGLL---L---TRDG----G------------------NTTNNTETFR--------PGGGDMRDN-WRS--ELYKYKVVEIKPLGVAPTEAKRRVV-----EREK----R
>C.ZA.1999.27.AY529670
CSNANAT--------------------------------------------------LNGTMRGEMTN------CSFNITTELRDKTK---REYALF-YRLD-IAKLDG----------------------------------EDGS----YRLINC----N-------TSTVT--QAC-----------PKVTFDPIPIHYCAPAGYAIL--KCNN-KTFNGLGPCNNVSTVQCTHGIKPV-VSTQLL--LNGS--LAEEE-IVISSENLTDNTKT--IIVHLN--K--T--V-NITCVRPQNN--T-IKSM-GI---GPGQTFYATGQIVGDIRQAH--CN-I--SEEA--WNRTLQMVGKKLRE-HY-----------NKTIEFK-----PHSGGDPEITTHS-FNCRGEF-FYCNTSNLF--NSAYMPDY---TPNK-------------TENDSNATSNITLQCRI----K----QIVN--MWQGVGQAM--YAP---P-IKGYI------ECIS----NITGLL---L---TRDG----G------------------KEKNNTETFR--------PGGGDMRDN-WRS--ELYKYKVVEVEPLGIAPTKAKRRVV-----EREK----R
>C.ZA.2001.TM18.AY529672
CTNVKCH----NYTDY-TDNVN-------------------------------TTVICNNTMGAEMKN------CSFNVTTEIRDKKH---KEYALF-YRLD-IVPLDGTND----------------------------SSNNPGD----YRLINC----N-------SSTVT--QDC-----------PKVTFDPIPIHYCAPAGYAIL--KCND-KTFNGTGPCNNVSTVQCTHGIKPV-VSTQLL--LNGS--LAEDE-IIIRSENLTDNVKT--IIVQLN--K--S--I-EIVCTRPNNY--T-RKRL-RI---GPGYAFYAKNDIIGDIRKAY--CN-I--SGD---WNKALQNVSKKLQE-YF----G------NKTIIYA-----PPSGGDLEITTHS-FNCQGEF-FYCDTSRLF--NRTYNGT----------------------EDNSGDNTTITIPCRI----R----QIIN--MWQEVGRAM--YAP---P-IAGNI------TCKS----NITGLL---L---VSDG----G------------------NRSSSNETFR--------PGGGNMKDN-WRS--ELYKYKVVEIRPLGIAPTKAKRRVV-----EKEK----R
>C.ZA.1999.30.AY529673
CNNTLY-----------------------------------------------------KNDTQEMTD------CSFNVTTELRDKRK---IESAYF-HNSD-IVPINESSSN---------------------------SSDSYSE----YRLITC----N-------TSVVT--QAC-----------PKVSFDPIPIHYCAPAGYAIL--KCNN-KTFNGVGSCHNVSTVQCTHGIKPV-VSTQLL--LNGS--LAEGE-IIIRSENLTNNVKT--IIVHLN--E--S--V-RIECTRPNNN--T-RKSV-RIGI-GRGHAFYTTGKVIGNIRQAH--CN-I--SEKD--WNKTLQKVVAKLRD-HL----P------NKTIEFK-----PPMGGDLEITTHS-FNCRGEY-FYCNTSQLF--NSTFNDTR---EDSN-------------STDNSNSTANITLSCRI----K----QFVH--MWQEVGRAM--YAP---P-IEGNI------NCTS----NITGLL---L---TRDG----G------------------KNNNNTETFR--------PGGGDMRDN-WRS--ELYKYKVVEIKPLGVAPTDARRRVV-----QREK----R
>C.ZA.1999.9.AY529675
CTTYNGT----LKDT----------------------------------------DFYNSSMNGEIKN------CSFKVTTEIRDKKK---KESALF-YILD-LVKLNDR------------------------------DNNTYSK----YRLINC----N-------TSAIT--QAC-----------PKVSFDPIPIHYCAPAGYAIL--KCNN-NTFNGTGPCNNVSTVQCTHGIRPV-VSTQLL--LNGS--LAEKE-IMIRSENLTNNAKT--IIVNFN--E--S--V-EIMCTRPNNN--T-RKSV-RI---GPGQTFYAEGEIIGNIRQAH--CN-I--SKDE--WEKTLKRVSEKLKE-HF----P------NKTLIFR-----PSSGGDLEITTHS-FNCRGEF-FYCNTSSLF--NSAYVFNN---GTYMY------------NSTNSISDSDITLQCRI----K----QIIN--MWQGVGQAM--YAP---P-IAGNI------TCIS----NITGLL---L---TRDG----G----------------GTNDSRENETFR--------PGGGNMKDN-WRS--ELYKYKVVEIKPLGIAPTNAKRRVV-----EREK----R
>C.ZA.1999.TM12.AY529676
CTDVKSN----NT-----------------------------------------SYNDTGIKDTGIKN------CSFNATTERIDKSR---KEHALF-YRLD-VVPLDGKNKT---------------------------ETSNFSE----YRLINC----N-------TSTVT--QAC-----------PKVNFDPIPIHYCAPAGYAIL--KCRD-KAFNGTGPCNNVSTVQCTHGIKPV-VSTQLL--LNGS--LAEGE-IIIRSENLTNNAKT--IIVQLN--K--S--V-EIECTRPNNN--T-RQSV-RI---GPGQVFYATNDIIGDIRQAY--CI-I--NKKN--WTEALQWVGNKLGV-LF----P------NTTISFK-----PHSGGDIEITTHS-FNCRGEF-FYCNTSELF--NINITGND---------------------SSSINNTTNITLPCRL----K----QFIN--MWQRVGRAM--YAN---P-IAGKL------TCKS----NITGLL---L---VRDG----GAS--------------TNSTTTNTEIFR--------PEGGNMKDN-WRS--ELYKYKVVEIKPLGIAPTGAKRRVV-----EREK----R
>C.ZA.1999.TM1.AY529677
CSDAEVT----YVTYA--------------------------------------NVTYNESDTQKIQN------WSFNVTTEVRDKSK---NEYALF-YRPD-IVPLNEKNNNESNSN----------------------SSKKYSE----YRLISC----N-------TSTIT--QAC-----------PKVSFDPIPIHYCAPAGFAIL--KCNN-KTFNGTGPCNNVSTVQCTHGIKPV-VSTQLL--LNGS--LAEEE-VVIRSENLTNNVKT--IIVHLK--E--P--V-EIMCTRPNNN--T-RKNV-RIGI-GRGQTFYANGRIIGNIRQAH--CN-I--TRAN--GTDTLEKVSEKLLK-HF----P------NKTIKFE-----SPVGGDPQITTHS-FSCRGEF-CYCSTSGLF--NFTFNGAA--------------------IIDNNNSTDNITLQCRI----R----LIIN--MWQKVGRAM--YNP---PPSAGSI------TCKS----NITGLL---L---TRDG----G-----------------KNVTNNTETFR--------PGGGDMRDN-WRS--ELYKYKVIEIKPLGIAPTNAKRRVV-----EREK----R
>C.ZA.1999.TM2.AY529678
CTNATIT----CTDAT-DDSNCTNN----------------------------SKCTTGATTIAEMKN------CSFNMTTDLTDKTK---QERALF-HSLD-VVPLSSR------------------------------SNGNFSE----YRLISC----N-------TSTLK--QAC-----------PKVSFDPIPIHYCAPAGYAIL--KCNN-KTFNGSGPCNNVSTVQCTHGIKPV-VSTQLL--LNGS--LAEED-IIIRSENLTNNAKI--IIVHLN--E--S--V-EIKCARPGNN--T-RKMM-RIGI-GRGQTFYANGQVIGDIRQAH--CN-I--SGGN--WTKTLRRVRDKLKE-HF-----------NKSIEFG-----PSSGGDLEIATHS-FNCRGEF-FYCNTTKLF--NNSLLNNT-----------------------ADNSTSTITLQCRI----K----QIIN--MWQGVGRAV--YAP---P-IRGNI------TCTS----NITGLL---L---TRDG----A----------------------GNETFR--------PLGGDMRDN-WRS--ELYKYKVVEIKPLGIAPTRAKRRVV-----EREK----R
>C.ZA.2000.J112Ma.AY585265
CSNVTNN----NVTNN--------------------------------------NVTYNETSLTEMKN------CSFNTTTVIKDKKH---QEYALF-YKLD-IVPLNN--------------------------------EKNSTG----YRLINC----N-------TSKIA--QAC-----------PKVTFDPIPIRYCTPAGFAIL--KCNN-KTFNGTGPCQNVSSVQCTHGIKPV-VSTQLL--LNGS--IAEED-IIIRSENLKDNVKT--IIVRLN--E--T--I-RIKCIRPGNN--T-RKSI-RI---GPGQTFFATNDIIGDIRQAH--CN-I--SEGD--WNKTLKGVSEKLKE-HF----P------NKTIIFE-----PSSGGDLEITTHS-FNCRGEF-FYCNTSKLFKFNSSEPFNS---T----------------ESNSTESNKNITIPCRI----K----QIIN--MWQEVGRAM--YAP---P-IAGNI------TCTS----NITGLL---L---VRDG----G----------------KENDQNNTEIFR--------PGGGNMKDN-WRS--ELYKYKVVEIKPLGIAPTGAKRRVV-----QREK----R
>C.ZA.2000.1184M.AY585267
CGNVNET----G-------------------------------------------RNVSSEMKEEIKN------CSFNMTTELRDKKK---RVSALF-YKLD-IVSLNGD-------------------------------DNSSSE----YRLINC----N-------TSTIT--QAC-----------PKVSFDPIPIHYCAPAGYAIL--KCND-KTFNGKGPCNNVSTVQCTHGIKPV-VSTQLL--LNGS--LAEGD-IIIRSENLANNVKT--IIVHLN--E--S--V-EIMCTRPNNN--T-RESI-RI---GPGQTFYATGDVIGDIRQAH--CN-I--SENK--WSKTLEKVKNKLKE-HF----P------NKTIKFN-----TSSGGDLEIITHN-FNCRGEF-FYCNTSNLF--Y---------------------------NDTYQSNNGSITLPCKI----K----QIIN--MWQKVGRAM--YAP---P-IKGNI------TCKS----SITGIL---L---TRDG----G----------------AENNTEKPEIFR--------PGGGDMRDN-WRS--ELYKYKVVEIKPLGVAPTEAKRRVV-----EREK----R
>C.ZA.2003.SK040.AY703908
CTNANSS----A----------------------------------------------DNDIMKEIKN------CSFNTTTEIRDRKK---KEYALF-YRPD-IVPIDE--------------------------------KNNKSS----YILINC----N-------TSTIT--QAC-----------PKVSFDPIPLHYCAPAGYAIL--KCND-KTFNGTGPCNNVSTVQCTHGIKPV-VSTQLL--LNGS--LAEEE-IIISSENLTNNAKT--IIVHLN--R--S--V-EIVCTRPHNN--T-REGI-GI---GPGQTFFVTKKIIGNIRQAH--CN-I--SGGN--WSTTIDEVKRKLGE-HF----P------NTSIQFE-----PSSGGDLEITTHS-FNCRGEF-FYCNTADLF--TNV------------------------------SRNGTITLPCRI----K----QIVN--MWQGVGRAM--YAP---P-IEGNI------TCKS----NITGLL---L---LRDG----GNMGGD-----------TSTNGIKNETFR--------PGGGNMKDN-WRS--ELYKYKVVEIKPLGVAPTGAKRTVV-----EREK----R
>C.ZA.2004.SK134.AY703909
CTNVNNS----TSNGT---------------------------------------ATYNGTRWEEMKN------CSFNITTELRDKRK---NVYALF-YKLD-IVSLES---------------------------------NNSNE----YRLINC----N-------TSTIS--QAC-----------PKISFDPIPIHYCAPAGYAIL--KCNN-KAFNGKGPCNNVSTVQCTHGIKPV-VSTQLL--LNGS--LAEED-IIIRSENLTNNAKI--IIVHLN--E--S--V-TINCTRPGNN--T-RQSI-RI---GPGQTFYATGDIIGDIRQAY--CN-I--SGSE--WNKTIERVENKLQT-LF-----------NKTIKFN-----SSAGGDLEVTSHT-FNCGGEF-FYCNTSKLF--N----------------------------NNKTEWNSTIILPCRI----K----QIIN--MWQEVGRAI--YAP---P-IAGNI------TCIS----NITGLL---L---ERDG----G----------------DNSTENGTEIFR--------PIGGDMRNN-WRS--ELYKYKVVEIKPLGVAPTKAKRRVV-----EREK----R
>C.ZA.2004.SK143.AY703910
CTNVTRN----S------------------------------------------NVTVNNTMKEEIRN------CSFNTTTELRDKKK---TAYALF-YRLD-LVPLTK-------------------------------NESNFTE----YRLIRC----N-------TSTIT--QAC-----------PKVTFDPIPIHYCAPAGYAIL--KCNN-NTFSGQGPCTNVSTVQCTHGIKPV-VSTQLL--LNGS--LAKEG-IVIRSENLTNNVKT--IIVQFN--N--S--V-QIVCTRPNNN--T-RTSV-RI---GPGQTFYATGDIIGNIRQAH--CN-I--SEGD--WNKTLQGVKEKLGK-YF----P------NKTITFA-----PSVGGDLEITTHS-FNCRGEF-FYCNTSKLF--NNN--------------------------STNSTSNGTITLPCRI----R----QIIN--MWQGVGRAM--YAP---P-IAGNI------TCTS----NITGLL---L---TRDG----G------------------NNETETETFR--------PGGGDMRDN-WRS--ELYKYKVVEIKPLGIAPTRAKRRVV-----EREK----R
>C.ZA.2004.SK144.AY703911
CVTLNYS----NAINC-SNAN--------------------------------RTTTTSSPNINDMKN------CSFNITTEIRGKKK---NEYALF-YRLD-IVPLNE--------------------------------NTNSSK----YRLINC----N-------TSAIT--QAC-----------PKVSFEPIPIHYCAPAGYAIL--KCNN-KTFNGTGPCNNVSTVQCTHGIKPV-VSTQLL--LNGS--LAEGE-IIIRSENLADSTKT--IIVHFN--K--S--V-KIMCTRPNNN--T-RKSM-RI---GPGQTFYATGAIIGDIRQAH--CN-I--SRKQ--WNKTLEEVRKKLEG-RF----P------NKTIKFN-----QSAGGDLEIVTHS-FNCRGEF-FYCNTSDLF--TEFNGTTE---Y----------------DNATIDDNATITLQCRI----K----QIIN--MWQGVGQAM--YAP---P-IEGNI------TCNS----NITGLL---L---TRDG----G-------------------PDNRTETFR--------PGGGNMKDN-WRS--ELYKYKVVEIKPLGIAPTKAQRRVV-----EREK----R
>C.MW.1993.965.AY713413
CTNANGT----NNNGT---------------------------------------VNVNDTMYGEIKN------CSFNMTTELRDKKK---QVYALF-YKLD-IVSLNE-------------------------------NSNNSSE----YRLINC----N-------TSVIT--QAC-----------PKVTFDPIPIHYCAPAGYAIL--KCNN-KTFTGIGPCKNVSTVQCTHGIKPV-VSTQLL--LNGS--LAEEE-IIVRSENLTDNVKT--IIVHLN--E--S--V-EIVCTRPNNN--T-RKSV-RI---GPGQTFYATGAIIGDIRQAH--CN-I--STIK--WNKTLQGVEKKLKE-HF----P------NKTIEFK-----PSSGGDLEITTHS-FNCRGEF-FYCNTSNLF--TSNLF------------------------TNNLTNTTNITLPCRI----K----QIIN--MWQGVGRAM--YAP---P-IAGNI------TCKS----NITGLL---L---TRDG----G-------------------ENNRTETFR--------PGGGDMKDN-WRS--ELYKYKVVEIKPLGVAPTGAKRRVV-----EREK----R
>C.IN.1994.20635.AY713414
CRNVSTC----N--------------------------------------------ETYNESVKEIKN------CSFNATTEIRDRKQ---TVYALF-YRLD-IVPLDKKNS----------------------------SRNSSDY----YRLINC----N-------TSAIT--QAC-----------PKVTFDPIPIHYCTPAGYAIL--KCND-KTFNGTGPCHNVSTVQCTHGIKPV-VSTQLL--LNGS--LAERE-IIIRSENLTDNVKT--IIVHLN--E--S--V-DIVCTRPNNN--T-RKSI-RI---GPGQTFYATGDIIGDIRQAH--CN-I--SEDK--WNETLQRVSKNLAE-HF----P------NKTIKFA-----SSSGGDLEITTHS-FNCRGEF-FYCNTSGLF--NGTYMSNG----------------------TESNSSSIITIPCRI----K----QIIN--MWQEVGRTM--YAP---P-IKGNI------TCKS----NITGLL---L---VRDG----G------------------TEPNDTETFR--------PGGGDMRNN-WRS--ELYKYKVVEIKPLGIAPTAAKRRVV-----EREK----R
>C.ET.2002.288.AY713417
CSSNVTS----NSNVT-SNPNVT------------------------------SSSTDASKVIGQMKN------CSFNITTEVRDKNK---KAYALF-YRLD-IVPLTN--------------------------------DNSSDE----YRLINC----N-------TSTIT--QAC-----------PKVSFDPIPLHYCAPAGYAIL--KCND-KTFNGTGPCKNVSTVQCTHGIKPV-VSTQLL--LNGS--IAEDE-TIIRSENLTNNAKI--IIVQLN--E--P--V-EINCTRPNNN--T-RQSI-RI---GPGQTFYATGEIIGDIRQAH--CN-I--SGDR--WNKTLENVKERLQK-QF----P------NKTILFA-----PSSGGDLEITTHS-FNCRGEF-FYCNTSKLF--NTT----------------------------GLSDNATLTIPCRI----K----QIIN--MWQEVGRAM--YAP---P-IKGII------TCRS----NITGLL---L---TRDG----G-----------------MNNTNNTETFR--------PGGGDMRDN-WRS--ELYKYKVVEIKPLGVAPTGAKRAVV-----GREK----R
>C.BR.2004.-.AY727522
CTTANRT----IIGYN-NQ----------------------------------TIKYNETMEVGQIKN------CSFNMTTELRDKKR---KVHALF-YRLD-IVPLEDG------------------------------SNNTYDN----YRLINC----N-------TSTIT--QAC-----------PKVTFDPIPIHYCAPAGYAIL--KCNN-KTFNGTGPCNNVSTVQCTHGIKPV-VSTQLL--LNGS--LAEEE-IVIRSKNISDNVKT--IIVHLK--E--P--V-EINCTRPNNN--T-RESI-RI---GPGQTFYATGDIIGDIRQAH--CN-I--SKAA--WNKTLQEVSTKLAE-HF----P------NKTIKFT-----KSSGGDIEITTHS-FNCMGEF-FYCNTSGLF--NGTYNGTE---S----------------NNETENANANITLPCKI----K----QIVR--MWQEVGQAM--YAP---P-VKGMI------TCRS----NITGLL---L---TRDG----G-----------------SNTTNNTETFR--------PGGGDMRDN-WRS--ELYKYKVVEIKPLGIAPTEAKRRVV-----QREK----R
>C.BR.2004.-.AY727523
CTNAEGN----STTTN-RTSNSTTTN---------------------------STSSKNDTMRGEIKK------CSFNMTTELKDKSK---KVHALF-YRLD-IVPINTTE-----------------------------SNRTYEN----YRLINC----N-------TSTIA--QAC-----------PKITFDPIPIHYCAPAGYAIL--KCNE-KTFNGTGPCKNVSTVQCTHGIKPV-VSTQLL--LNGS--LAEEE-VIIRSKNLTDNAKT--IIVQLK--E--P--V-EITCTRPNNN--T-RESI-RI---GPGQTFYATGDIIGDIRQAY--CT-L--NETT--WNRTLQAVGEKLAE-HL----N------KTTIKFA-----NHSGGDLEVVTHS-FNCGGEF-FYCNTTGLF--NGTYIKNS---------------------NATGNITRNITIPCRI----K----QIIN--MWQKVGRAM--YAP---P-IRGII------TCRS----NITGLL---L---TRDG----G--------------------ENDTETVR--------PGGGDMRDN-WRS--ELYKYKVVEIKPLGIAPTKAKRRVV-----EREK----R
>C.BR.2004.-.AY727524
CTNASTI----NAT------------------------------------------RYNSTVGGEIKN------CSFNMTTELEDKKN---KVHALF-YRLD-IVPLKNESD----------------------------SNSNYSD----YRLINC----N-------TSAIT--QAC-----------PKVSFDPIPIHYCAPAGYAIL--KCNN-KTFNGTGPCNNVSTVQCTHGIKPV-VSTQLL--LNGS--LAEKE-IIIRSKNITDNAKT--IIVQLK--D--P--V-NITCVRPNNN--T-RESI-RI---GPGQTFYATGDIIGNIRQAY--CN-I--SKAA--WNKTLQEVSEKLKE-YF----P------NKTINFT-----KPAGGDLEITTHS-FNCRGEF-FYCNTSSLF--NGTYNGTY---NS---------------TGNINGTDTNITIPCRI----K----QFIN--MWQEVGRAM--YAP---P-IRGII------MCRS----NITGLL---L---TRDG----GISR-------------DNNTDNTTEIFR--------PGGGDMRDN-WRS--ELYKYKVVEIKPLGLAPTKAKRRVV-----EREK----R
>C.BR.2004.-.AY727525
CSEANIT----SNANS--------------------------------------TSNYTDNIKGEMKN------CSFNMTTDLRDKKE---KVHALF-YRLD-IVPLGS---------------------------------RNTSD----YRLINC----N-------TSAIT--QAC-----------PKVSFDPIPIHYCAPAGYAIL--KCNN-KTFNGTGPCSNVSTVQCTHGIKPV-ISTQLL--LNGS--LAEEE-IMIRSKNITDNAKI--IIVHLN--K--S--V-EINCTRPNNN--T-RKSI-RI---GPGQTFYATGDIIGDIRQAH--CN-I--SKKA--WGEALQGVSKKLAK-HF----P------NKTIIFK-----NHTGGDLEITTHS-FNCRGEF-FYCNTANLF--NGTYNDTG-----------------------NINETETITIPCRI----K----QIIN--MWQKVGRAM--YTP---P-INGII------TCRS----NITGLL---L---TRDG----G------------------NNNGTNETFR--------PEGGDMKDN-WRS--ELYKYKVVEIKPLGIAPTKAKRRVV-----EREK----R
>C.TZ.2002.CO3056.AY734550
CSNVNNV----NVTSN-------------------------------------STGTYNDSMGGEIKN------CSFNTTTELRDKKQ---GVYALF-YRTD-IVPLNE-------------------------------NDKNSSE----YRLINC----N-------TSTIT--QAC-----------PKVSFDPIPIHYCAPAGYAIL--KCNN-KTFNGTGPCHNVSTVQCTHGIKPV-VSTQLL--LNGS--LSEEG-IIIRSENITDNAKT--IIVHLN--Q--S--I-GIVCTRPNNN--T-RKSI-RI---GPGQAFYATNGIIGDIRQAH--CN-I--TTGD--WKQAKIWVKEKLKG-YF-----------NTTIKFQ-----PSSGGDLEITTHS-FNCRGEF-FYCNTSSLF--NDSLVNDT---ES---------------ENNTKSDNGTITLPCRI----K----QIIN--LWQEVGRAM--YAP---P-IAGNI------TCKS----NITGLL---L---TRDG----GD---------------KNNTNNTAEIFR--------PGGGNMRDN-WRS--ELYKYKVVEIKPLGIAPTAAKRRVV-----EREK----R
>C.TZ.2002.CO328.AY734551
CTDVKVN----GTSGN-NSTSSNG-----------------------------TASTVAPKEDIDMKS------CSFNVTTELRDKSK---KEVALF-YKPD-VVQIDK---------------------------------SDNST----YRLINC----N-------TSTVT--QAC-----------PKVSFDPIPIHYCAPAGYAIL--KCNN-KTFNGTGPCNNVSTVQCTHGIKPV-VSTQLL--LNGS--LAEED-IIIRSENLTDNTKT--IIVHLN--E--S--V-EIVCIRPGNN--T-RKSV-RI---GPGQAFYATGGIIGDIRQAH--CN-I--SGER--WNKTLQKVGKKLIE-YY-----------NKTIKFQ-----PHAGGDLEIVSHS-FNCGGEF-FYCNTTILF--NRTYSPNG---TDN--------------NGTYNNSDSTITIPCRI----K----QIIN--MWQEVGRAM--YAP---P-IAGNI------TCNS----SITGLI---L---TRDG----G----------------NKNDTNDTEIFR--------PEGGNMKDN-WRS--ELYKYKVVEIKPLGIAPTNAKRRVV-----EREK----R
>C.TZ.2002.CO178.AY734556
CSKVRIN----ATIRE-YVAL--------------------------------EHNASLGNYSDEIKN------CSFNVTTELKDKTK---RVHALF-YLLD-IEPLNEKED----------------------------KDANFTT----YRLINC----N-------TSAIT--QAC-----------PKVSFDPIPIHYCAPAGYAIL--KCNN-KTFNGTGPCKNVSTVQCTHGIKPV-VSTQLL--LNGS--LTEEE-IIISSENITDSAKI--IIVHLN--E--S--V-PIVCTRPNNN--T-RTSI-RI---GPGQAFYATGDIIGDIRQAH--CN-I--SEST--WNKTLQWVGIKLRE-YE----HF-----NKTIIFN-----SSSGGDLEITTHS-FNCGGEF-FYCNTSKLF--NGTFNGTF--------------------NSSYTGKDSNSII--RI----R----QFIN--TWQKVGRAM--YAP---P-IAGNI------TCNS----SITGLL---L---TWDG----GS---------------SKETSNTTETFR--------PLGGDMRDN-WRR--ELYKYKVVEIKPLGIAPTGAKRRVV-----EREK----R
>C.TZ.2002.CO3305.AY734558
CTNATSI----DSTNA-TSIDSTN-----------------------------ATSIDSTNINGEIQN------CSFNATTEIKDKKK---QVNALF-YRLD-IVPINN---------------------------------SSLGK----YRLISC----N-------TSAIT--QAC-----------PKISFDPIPIHYCAPAGFAIL--KCNN-KTFNGTGPCQNVSTVQCTHGIKPV-VSTQLL--LNGS--LAEED-IIIRSENLTNNVKT--IIVHLN--A--S--V-EITCTRPNNN--T-RKSI-RI---GPGQTFYATGDIIGDIRQAH--CN-V--SRAK--WNETLQKISEKLRE-HF----S------NKTIQFE-----PPSGGDLEITTHS-FNCRGEF-FYCNTSKLF--NSL---------------------------NDTDNSTDITLPCRI----K----QIIN--MWQGVGRAM--YAP---P-IAGNI------TCKS----NITGLL---L---TRDG----G------------------TNNTDTEIFR--------PGGGDMRDN-WRS--ELYKYKVVEIKPLGIAPTTAKRRVV-----EREK----R
>C.TZ.2002.CO6130.AY734559
CSNNVTN----SDA---------------------------------------------SINNTEIKR------CQFNVTTVLRDNVT---KESALF-YRTD-IVPLNRES-----------------------------NFSGPGK----YILINC----N-------TSTIA--QAC-----------PKVSFDPIPIHYCAPAGYAIL--KCKN-ETFTGTGPCNNVSTVQCTHGIKPV-VSTQLL--LNGS--LAEKE-VVIRSENLTDNTKI--IIAHLN--K--P--V-EIVCIRPNNN--T-IKSV-RI---GPGQAFYAPGDIVGDIRQAH--CN-I--SKEQ--WNETLQMVGKKLKG-YY-----------NKTIKFE-----PSSGGDLEITTHS-FNCGGEF-FYCNTSGLF--NSTFNEGY---NNTRNT-----------SEKTNNTSETITLQCRI----K----QFIN--MWQGVGRAM--YAP---P-IAGNI------TCKS----NITGLL---L---TRDG----GEG--------------NGTDTNTTEIFR--------PQGGNMKDN-WRS--ELYKYKVVEIRPLGIAPTNSKRRVV-----QREK----R
>C.TZ.2002.CO6721.AY734560
CTNVTSA----NVNST-RTN---------------------------------DNSTSNITKNDEMRN------CSFNVTTEIRDKER---KETALF-YKLD-IVPIDN----------------------------------SSDS----YRLINC----N-------TSTLT--QAC-----------PKVSFDPIPIHYCAPAGYAIL--RCNN-KTFNGTGPCNNVSTVQCTHGIKPV-VSTQLL--LNGS--LAEGE-IIIRSENLTDNAKT--IIVHLN--E--S--V-EILCVRPGNN--T-RKSV-RI---GPGQTFYATGDIIGDIRQAH--CN-I--SKSN--WTTTLKRIKEKLGE-RY-----------HNNITFN-----QSSGGDLEITTHS-FNCRGEF-FYCNTSNLF--NNSLF-------------------------NDTSNDTVITLPCRI----K----QIIN--MWQEVGRAI--YAP---P-IAGNI------TCRS----NITGLL---L---TRDG----G-------------------VNASKETFR--------PGGGDMRDN-WRS--ELYKYKVVEINPLGVAPTKAKRRVV-----EREK----R
>C.ZA.2003.SK023.AY772690
CTNATSS----NSTTA-TGSNNA------------------------------TGNNSVSDNSEEIKN------CSFNATTEIKDRQR---KVYALF-YRPD-VAPLNK----------------------------------NSSE----YILINC----N-------TSTIT--QAC-----------PKISFDPIPIHYCAPAGYAIL--KCNN-KTFNGTGPCHNVSTVQCTHGIKPV-VSTQLL--LNGS--LAEDD-IIIRSENMTNNVKT--IIVHLN--E--S--V-TIVCTRPNNN--T-RKSV-RI---GPGQAFYAMGDIIGNIRQAH--CN-I--SGEK--WNTTIEKVRGKLGE-HY----P------NKTITFK-----PSSGGDLEVTTHS-FNCRGEF-FYCDTTKLF--NES-----------------------------EFNEDAITLPCKI----K----QFIN--MWQGVGRAM--YAP---P-IEGNI------TCNS----SITGLL---L---TRDG----G------------------NTSSRGEIFR--------PGGGNMKDN-WRN--ELYKYKVVEIKPLGVAPTDAKRRVV-----EREK----R
>C.ZA.2003.SK029.AY772691
CSNVAVS----NTGTT--------------------------------------SSKSNVTNSPMMKN------CSFNTTTELRDKMK---KEYALF-YKLD-IVPLNG-------------------------------LNSNTSE----YRLINC----N-------TSTVT--QAC-----------PKVTFDPIPIHYCAPAGYAIL--KCND-KKFNGTGPCKNVSTVQCTHGIKPV-VSTQLL--LNGS--LAEEE-IIIRSENLTDNAKT--IIVQFN--H--S--V-EIVCTRPSNN--T-RKSV-GI---GPGQTIYATGQIIGDIRQAH--CN-I--SSSE--WNNTLQQVGKKLAE-HF----P------NTTKIHFQ----QSSGGDLEITTHS-FNCGGEF-FYCNTSGLF--NGTYDVNN---TN---------------STSNTSSNSSIILKCRI----K----QIIN--MWQGVGRAM--YAP---P-IAGNI------TCKS----NITGLL---L---TRDG----GT---------------GNDTDTETETFR--------PGGGNMRDN-WRS--ELYKYKVVEIKPLGIAPTEAKRRVV-----EREK----R
>C.ZA.2003.SK033.AY772692
CTKVNAT----TAKVT-SI----------------------------------NGTRINDSMIEEMRN------CSFNTTTEIRDKPQ---KAYALF-YKLD-LVPLGG---------------------------------NNKND----YILIHC----N-------TSTIT--QAC-----------PKVSFDPIPIHYCAPAGYAIL--KCNN-ETFNGTGPCRNVSTVQCTHGIKPV-VSTQLL--LNGS--LTEKE-IVISFENMTDNAKT--IIVHLN--E--S--I-NIVCTRPGNN--T-RKNV-RIIRIGPGRAFHAN-NIIGDIRQAH--CN-I--SKAD--WNKTIGRIKTKLKE-HF----P------GKAIEFK-----PHSGGDLEITTHS-FNCRGEF-FYCNTTKLF--N---------------------------ENETSKANDTIILPCRI----K----QIIN--MWQTVGRAM--YAP---P-IEGYI------NCTS----NITGIL---L---TRDG----G----------------NNKTNNTKEIFR--------PAGGDMRNN-WRS--ELYKYKVVEIQPLGIAPTTAKRRVV-----EREK----R
>C.ZA.2003.SK041.AY772693
CATVNDT----SNST----------------------------------------ANYPDSMKEEMKN------CSFNVTTEIRDKKK---NVYALF-YKPD-VVPISE--------------------------------NNSTEE----YILINC----N-------SSTLT--QAC-----------PKVTFDPIPIHYCAPAGYAIL--KCNN-KTFNGTGPCQNVSTVQCTHGIKPV-VSTQLL--LNGS--LAEEE-IIIRSKNLTNNVDT--IIVHLK--E--P--V-KINCTRPSNN--T-RKSI-RI---GPGQTFYAN-EIIGDIRQAH--CN-I--SSEE--WNKTLSQIKEKLAK-YF----Q--------NITFE-----PHSGGDLEVTTHS-FNCQGEF-FYCDTTNLF--NESI------------------------VSSKSELNETIILPCRI----K----QIIN--MWQGVGRAM--YAP---P-IAGNI------TCKS----NITGLL---L---TRDG----G-------------------KNTTKEIFR--------PGGGNMKDN-WRS--ELYKYKVVEIKPLGIAPTGAKRRVV-----EREK----R
>C.ZA.2003.SK065.AY772694
CSNVNVT----LGHNN-------------------------------------ITNATMEPREAEMKN------CSFNITTEIRDKSR---KEYALF-YRLD-IVPLDG--------------------------------NNDNSS----YRLINC----N-------TSTVT--QAC-----------PKVSFDPIPIHYCAPAGYAIL--KCNN-KTFNGTGPCQNVSTVQCTHGIKPV-VSTQLL--LNGS--VSGEE-VIIRSENLTNNAKI--IIVQLN--Q--S--I-EIVCTRPNNN--T-RKSI-RI---GPGQTFFANNDIIGDIRQAH--CN-I--SKRE--WNKTLHEVGKKLAE-HF----P------GKAISFQ-----PSSGGDLEITTHS-FNCRGEF-FYCNTSGLF--NSTHNSTF---WNETHWP----------YWENTTDNLNITLPCRI----K----QIIN--MWQEVGRAM--YAP---P-IAGNI------TCKS----NITGLL---L---VRDG----G----------------KHNNTNETEIFR--------PAGGDMKDN-WRS--ELYKYKVVEVKPLGIAPTGAKRRVV-----KREK----R
>C.ZA.2003.SK112.AY772695
CTNVTST----NNDTS-D-----------------------------------ISRNFNMSMREEIKN------CSFNTTTEIRDRKQ---QVYALF-YRSD-IVPFNEG---------------------------------NRSG----YILINC----N-------TSTLT--QAC-----------PKVSFDPIPIHYCAPAGYAIL--KCNN-KTFNGTGPCHNVSTVQCTHGIKPV-VSTQLL--LNGS--LAEED-IIIKSENLTNNVKT--IIVHLK--E--P--V-PIVCIRTGNN--T-RKSI-RI---GPGQTFFATDAIIGDIRKAY--CN-I--SG----WNTTLQKVKDKLGK-LY----P------KKEIEFG-----PSSGGDLEVTTHS-FNCKGEF-FYCNTTNLF--S------------------------------KNVSNDNIILPCRI----K----QIIN--MWQKVGRAM--YAP---P-IAGNI------TCNS----NITGLL---L---TRDG----G--------------------TNNTEIFR--------PGGGNMKDN-WRN--ELYKYKVVEIKPLGVAPTEAKRIVV-----EREK----R
>C.ZA.2003.SK116.AY772696
CTDAQVN----VT------------------------------------------SINNATYDNEIKN------CSFNTTTEIRDKNK---KGYALF-YRPD-IVPINE-------------------------------SDSSSSD----YILINC----N-------SSTIT--QAC-----------PKVSFDPIPIHYCAPAGYAIL--KCNN-KTFNGTGPCRNVSTVQCTHGIKPV-VSTQLL--LNGS--LAEGE-IMIRSENLTDNTKT--IIVHLN--S--S--I-PIVCTRPGNN--T-RRSI-RI---GPGQAFFATNAIIGDIRQAH--CN-I--SKE---WNKTLEQVREKLKE-HY----K------NKTIIFD-----QPSGGDIEITTHS-FNCRGEF-FYCDTTNLF--NRS----------------------------KDNENDTIILPCRI----K----QFIN--MWQGVGRAM--YAP---P-IEGYI------TCNS----SITGLL---L---TRDG----G-----------------GNETRKNETFR--------PGGGNMKDN-WRS--ELYKYKVVEIKPLGIAPTEAKRRVV-----EREK----R
>C.ZA.2004.SK133.AY772698
CTDAAAV----PVNAT-AV----------------------------------ITNATVTNTTNEMKN------CSFNVTTEVRDKEK---EQYALF-YRLD-IVPINDDKNGSK-------------------------HNIGYSS----YRLINC----N-------TSVIK--QAC-----------PKVSFDPIPIHYCAPAGFAIL--KCNN-KTFNGTGPCTNVSTVQCTHGIKPV-VSTQLL--LNGS--LAEGG-IIIRSENLTDNAKT--IIVHFN--E--S--V-QINCTRPNNN--T-RKSI-GI---GPGRTFYATGDIIGDIRQAH--CN-I--SREK--WNATLQKVKEKFRE-FF----P------RKTIKFA-----PSSGGDLEITTHS-FNCRGEF-FYCNTTKLF--NETYNRTG-------------------------ESNETITLQCRI----K----QIIR--MWQKVGQAI--YAP---P-IAGSI------TCNS----SITGLL---L---TRDG----G----------------VGNDTNNTET-------------------------------------------EAKRRVV-----EREK----R
>C.ZA.2004.SK146.AY772699
CN----------------------------------------------------TTSHNNSSPSPMTN------CSFNATTELRDKTQ---KVNALF-YRSD-IVPLEK----------------------------------NSSE----YILINC----N-------TSTIT--QAC-----------PKVSFDPIPIHYCAPAGYAIL--KCNN-KTFNGTGPCSNVSTVQCTHGIKPV-VSTQLL--LNGS--LAEGE-IIIRSENLTDNAKT--IIVHLN--K--S--V-AIVCTRPNNN--T-RKSI-RI---GPGQVFY-TNEIIGNIRQAH--CN-I--SREL--WNNTLEQVKKKLKE-HF----Q------NKTIEFQ-----PPAGGDLEVTTHS-FNCRGEF-FYCNTSNLF--NIT---------A---------------SNASDANNNTITLPCKI----K----QIIN--MWQEVGRAM--YAP---P-IAGNI------TCNS----SITGLL---L---TRDG----GNNN-------------DTGNNNDTEIFR--------PGGGNMKDN-WRS--ELYKYKVVEIKPLGIAPTKAKRRVV-----EREK----R
>C.ZA.2003.SK043.AY772700
CTNVNNT----HSNNA-THNNA-------------------------------THNNATHNNSEEMKN------CSFNATTEIQDKKR---KQHALF-YRLD-IEPLKG-------------------------------NGSNSSE----YILINC----N-------TSTIA--QAC-----------PKVSFDPIPIHYCAPAGYAIL--KCNN-NTFNGTGPCNNVSTVQCTHGIKPV-VSTQLL--LNGS--LAEGE-IIISSENLTDNAKT--IIVHLN--E--S--V-EINCTRPSNN--T-RKSI-RI---GPGQTFYATGAIIGDIRQAH--CN-I--SSYK--WNNTLQQVKEKLRE-HF----P------NRTIKFE-----QPSGGDLEVTTHS-FNCGGEL-FYCNTTNLF--NPN--------------------------GTEGSPNSTITLQCRI----K----QIIN--MWQEVGRAM--YAP---P-IAGNI------TCKS----NITGIL---L---TRDG----GNN--------------DNNTDNNTETFR--------PGGGNMKDN-WRS--ELYKYKVVEIKPLGVAPTEAKRRVV-----EREK----R
>C.ZA.2003.SK091.AY772701
CTNLNVT----KFNAT-GTNFTTTVN---------------------------STATVNSTAREEIKN------CSFNATTELRDKKK---QVYALF-YKLD-IVQINEG---------------------------------NSSE----YRLINC----N-------TSTIT--QAC-----------PKVSFEPIPIHYCAPASYAIL--KCNN-KTFNGTGPCNNVSTVQCTHGIKPV-VSTQLL--LNGS--LAEEE-IIIRSENLTNNVKT--IIVHLN--K--S--I-DIVCTRPNNN--T-RKSI-RI---GPGQTFYATGAIIGDIRQAY--CN-I--SEHR--WNKTVEGVKRKLKE-HF----P------NSTIQFA-----PHSGGDLEITTHS-FNCQGEF-FYCNTTELF--DTTKIFNG------------------------TEGNSNITLPCRI----K----QVIN--MWQQVGRAM--YAP---P-IAGNI------TCNS----SITGLL---L---VRDG----GTSN-------------TNNTENNTETFR--------PGGGDMRDN-WRS--ELYKYKVVEIKPLGIAPTKAKRRVV-----EREK----R
>C.ZA.2004.SK182.AY878054
CTDVKKA----NNTTN-IGNTTSN-----------------------------RNTTYNATYNEYMKN------CSFNITTEIRDKKR---KEYALF-YRPD-IVPLEN----------------------------------SSSE----YILINC----N-------SSTIT--QAC-----------PKVSFDPIPIHYCAPAGYAIL--KCNN-KTFNGTGPRHNVSTVQCTHGIKPV-VSTQLL--LNGS--LAEEE-IIIRSENLTDNTKT--IIVHLN--K--S--V-AINCTRPGNN--T-RRSI-RI---GPGQAIY-TNNIIGDIRQAY--CS-I--SKEK--WNKTLEQVKEKLKE-YY-----------KKTIEFQ-----QPVGGDLEITTHS-FNCRGEF-FYCDTTKLF--S----------------------------PKNETDNNTITLPCRI----K----QIIN--MWQEVGRAM--YAP---P-IAGNI------TCNS----NITGIL---L---TRDG----GDTHEKKRK--------HKATNNVTEIFR--------PAGGNMKDN-WRS--ELYKYKVVEIKPLGVAPTGAKRRVV-----EREK----R
>C.ZA.2004.SK183.AY878055
CTTVNGT-----------------------------------------------------EGGEEIKN------CSFNATTEIRDKKQ---KVYALF-YKPD-VVPLNK---------------------------------NNSSE----YILINC----N-------TSAIT--QAC-----------PKVSFDPIPIHYCAPAGYAIL--KCNN-KTFNGTGPCHNVSTVQCTHGIKPV-VSTQLL--LNGS--LAEGE-IIIRSENLTNNIKT--IIVHLN--N--S--I-PIMCTRPNNN--T-RKSI-RI---GPGQTFYATNAIIGDIRQAY--CN-I--SQED--WNTTLEEVKKKLAK-HY----P------GKEIDFK-----PSSGGDLEVTTHN-FNCRGEF-FYCNTTDLF--SNI-------------------------------NKSNIILPCKI----K----QIIN--MWQGVGRAM--YAP---P-IEG-I------TCNS----EITGLL---L---VRDG----G------------------NASDNTEIFR--------PGGGNMKDN-WRS--ELYKYKVVEIKPLGVAPTKAKRRVV-----EREK----R
>C.ZA.2003.SK006.AY878056
CTNATAN----ANIKG-------------------------------------EINLMNASIKGEMKN------CSFNITTEIRDKKQ---KVHALF-YRSD-AIPLNGNSSN---------------------------SSSNSSE----YILINC----N-------TSTIT--QAC-----------PKVSFDPIPIHYCAPAGYAIL--KCNN-NTFNGTGPCLNVNTVQCTHGIKPV-VSTQLL--LNGS--LAEGE-VIIRSENLTDNAKT--IIVHLN--E--S--V-EIVCIRPGNN--T-RQST-RI---GPGQVFYTH-SIIGDIRQAY--CN-I--SAEK--WNKTLERVEEKLKE-HF----P------NKTIQFN-----SSSGGDLEVTTHS-FNCRGEF-FYCNTTKLF--SSNT------------------------TYNASEGNRTITILCRI----K----QIIN--MWQGVGQAM--YAP---P-IAGNI------TCNS----NITGLL---L---TRDG----G------------------TNNNNTETFR--------PGGGNMKDS-WRS--ELYKYKVVEIKPLGVAPTKAKRRVV-----EREK----R
>C.ZA.2003.SK092.AY878057
CTNANYT----GR------------------------------------------PARNISMNEEMTN------CSFNTTTEIRDKKQ---KAYALF-YKPG-VVPINK----------------------------------NRSE----YILINC----N-------TSTIT--QAC-----------PKVSFDPIPIHYCTPAGFAIL--KCND-KTFNGTGPCYNVSTVQCTHGIKPV-VSTQLL--LNGS--LAEGE-IIIKSENLTNNVKT--IIVHLN--N--S--V-EIVCTRPNNN--T-RKSI-RI---GPGQTFYATNDIIGDIRQAY--CS-I--NTRK--WNTTLEQIKKKLGE-HF----PN-----GTTIKFE-----PPSGGDLEITTHS-FNCRGEF-FYCNTTNLF--N---------------------------INGSGSSGNSTTLPCRI----K----QIIN--MWQGVGRAM--YAP---P-IEGNI------TCIS----NITGLL---L---TRDG----GYNV-------------TGENNKSTEIFR--------PGGGNMKDN-WRN--ELYKYKVVEIKPLGVAPTEAKRRVV-----EREK----R
>C.ZA.2004.SK168.AY878058
CTDDIKS----NV-------------------------------------------TFNNSMIGEIKN------CSFNTTTEIRDKKQ---KAYALF-YRSD-VVLLNKDS-----------------------------NSNSSGE----YILINC----N-------SSTIT--QAC-----------PKVSFDPIPIHYCAPAGYTIL--KCNN-KTFNGTGPCNNVSTVQCTHGIKPV-VSTQLL--LNGS--LAEGE-IIIRSEDLTKNAKT--IIVHLK--E--S--V-GIMCTRPNNN--T-RKSI-RI---GPGQAFYATNGIIGDIKQAH--CN-I--SGDE--WNKTLKGVREKLKE-HF----P------NRTIKFE-----PSSGGDLEITTHS-FNCGGEF-FYCNTTALF--DESIFNKS-------------------------DSNSTITLPCRI----K----QIIN--MWRKVGRAM--YAP---P-IEGNI------TCKS----NITGLL---L---ERDG----G------------------KVNNKTEIFR--------PGGGNMKDN-WRS--ELYKYKVVELKPLGVAPTKAKRIVV-----EREK----R
>C.ZA.2004.SK180.AY878059
CNDTRSN----GT----------------------------------------------ADNQERMKN------CSFNTTTEIRDKKQ---KVYALF-YKSD-VVQFDN------------------------------------SS----YILINC----N-------TSTIT--QAC-----------PKVSFDPIPIHYCAPAGYAIL--KCND-VTFNGTGPCHNVRTVQCTHGIKPV-VSTQLL--LNGS--LAEQE-IIIKSENLTDNIKT--IIVHLN--E--S--V-EINCTRPNNN--T-RKSI-RI---GPGQTFY-TNEIIGDIRQAY--CN-I--NGSK--WNKTLEQVKKRLEE-HY----P------NKTIEFK-----QHSGGDLEITTHS-FNCRGEF-FYCNTTKLF--NITY-------------------------NNSNSDNNTITLPCRI----K----QFIN--LWQEVGRAM--YAP---P-IEGKI------TCHS----SITGLL---L---TRDG----GTSANNDT---------QASTNNNTETFR--------PGGGDMKNN-WRN--ELYKYKVVEIKPLGVAPTGAKRRVV-----EREK----R
>C.ZA.2003.SK097.AY878060
CTKPNVT----STNVT-----------------------------------------------EGMKN------CSFNTTTEIRDKKQ---KAYALF-YRSD-IVPLGT-------------------------------NNNSSSE----YILINC----N-------TSTIT--QAC-----------PKVSFGPIPIHYCAPAGYAIL--KCND-KTFNGMGPCNNVSTVQCTHGIKPV-VSTQLL--LNGS--LAEEE-IIIRSENLTDNGKT--IIVHLN--E--S--A-SIICTRPGNN--T-RKSI-RI---GPGQTFYATGDIIGDIREAH--CN-I--SRSN--WTNTLHRVTEKLKE-HF-----------NKTIITFR----PPSGGDLEIITHS-FNCRGEF-FYCNTPGLF--NGTYN------------------------ESSEISNDTIRLPCRI----K----QIIN--MWQGVGRAM--YAP---P-IAGNI------TCSS----SITGLL---L---TRDG----G----------------KDNDNNGNETFR--------PGGGNMKDN-WRS--ELYKYKVVEIKPLGIAPTGAKRRVV-----EREK----R
>C.ZA.2004.SK181.AY878062
CTNITTI----KNCTT-NNDNNATLICDVNG----------------------TNVTYDKAMGEGIKY------CSFNMTTELIDKKK---QMYALF-YKLD-IVPLGE-------------------------------ANNGTRE----YRLINC----N-------TSAIT--QAC-----------PKVSFDPIPIHYCAPAGYAIL--KCNN-KTFNGTGPCQNVSTVQCTHGVRPV-VSTQLL--LNGS--LAEEE-IIIRSESLTNNAKT--IIVHLN--E--S--V-EIECTRPNNN--T-RKSI-RI---GPGQTFYATGDIIGDIRQAH--CN-I--STEN--WNKTLERVKKKLEE-HF----P------NKTIKFNQ----SVSGGDLEITTHT-FNCGGEF-FYCNTSDLF--NESITNRT--------------------GNNSTGNSSVITLPCRI----K----QIIN--MWQKVGRAM--YAP---P-IAGNI------TCKS----NITGLL---L---TRDG----G-----------------INGTNNIGTFR--------PGGGDMRDN-WRS--ELYKYKVVEIRPLGIAPTGAKRRVV-----EREK----R
>C.ZA.2003.SK019.AY878063
CTDVTKT----TN---------------------------------------------GKNASTDMMK------CSFNTTTELRDKEQ---KASALF-YRLD-VVPINGKNS----------------------------SGNSSSD----YILINC----N-------TSTIT--QAC-----------PKVSFDPIPIHYCAPAGYAIL--KCND-KRFNGTGPCHNVSTVQCTHGIKPV-VSTQLL--LNGS--LSEEG-IIIRSENLTDNAKT--IIVHLN--E--S--V-EITCIRPGNN--T-RQSI-RI---GPGQTFF-TNDIIGDIRQAH--CN-I--SGSR--WNKTIERVMKKLKG-LF----H------NKTIKFQ-----PPSGGDLEITTHS-FNCRGEF-FYCNTSKLF--NITSES----------------------INISNDSNVNITLPCRI----K----QIIN--MWQGVGKAM--YAP---P-IKGNI------TCKS----NITGLL---L---TWDG----GHK--------------GNDTDKNTETFR--------PGGGNMKDN-WRS--ELYKYKVVEIKPLGVAPTKAKRRVV-----EREK----R
>C.ZA.2003.SK020.AY878064
CSNVNVT----AYANA-N-----------------------------------ANATVDNSAVGQIKN------CSFKTTTELRDKQQ---KVTALF-YTSD-VVPLNK----------------------------------NDSR----YILIHC----N-------TSTIT--QTC-----------PKVSFDPIPIHYCAPAGYAIL--RCNN-KTFNGTGPCTNVSSVQCTHGIKPV-VSTQLL--LNGS--LAEEG-IIIRSENLTNNAKT--IIVHLN--E--S--V-EINCTRPNHN--K-RIRV-RI---GPGR-TFVTRNIVGDIRQAY--CS-I--NKTQ--WNTTLVRVIKKLKE-HF----P------NKTINFS-----TPSGGDLEVTTHS-FNCRGEF-FYCNTTNLF--NTTDLVSA---------------------TKKAGPNDNITLPCRI----K----QIIN--MWQEVGRAM--YAP---P-IEGNI------TCKS----NITGLL---L---TRDG----G-----------------ITNDNKTEIFR--------PGGGNMKDN-WGN--ELYKYKVVEIKPLGVAPTKAKRRVV-----EREK----R
>C.ZA.2003.SK034.AY878065
CANVTNN----VTDTN------------------------------------------VTDTTTGIKN------CSFNATTEVNDRKE---KVYALF-YRLD-IVPLDDEKKINK-------------------------TNKTDSE----YRLINC----N-------TSTIT--QAC-----------PKVSFEPIPIHYCAPAGYAIL--KCNN-KTFNGTGPCNNVSTVQCTHGIKPV-VSTQLL--LNGS--LAEEE-IIIRSENPTNNAKT--ILVHLN--E--S--I-EIVCTRPNNN--T-RKSI-RI---GPGQAFYATGAIIGDIRQAH--CN-I--SSDK--WNKTLQRVGKKLAE-YF----P------NRTIKFA-----PHSGGDLEITTHS-FNCGGEF-FYCNTTNLF--NRTYTPEY---V----------------FNGTNSNSSVITLPCRI----K----QIIN--MWQQVGRAM--YAP---P-IAGNI------TCNS----TITGLL---L---MRDG----G----------------ISNNTNKTETFR--------PGGGDMRDN-WRS--ELYKYKVVEIKPLGIAPTGAKRRVV-----EREK----R
>C.ZA.2003.SK039.AY878068
CSDVNVT----TNFTK--------------------------------------MDNETMSMQGEIKN------CSFNSTTEIRDKKQ---KVYALF-YGSD-VVPLNENSPKEN-------------------------NSSESSD----YILINC----N-------ASTLT--QAC-----------PKVTFEPIPIHYCAPAGYAIL--KCNN-KTFNGTGPCNNVSTVQCTHGIKPV-VSTQLL--LNGS--LAEGE-IVIRSENLTDNAKT--IIVHLN--K--S--I-AIVCTRPNNN--T-RKSI-RI---GPGQTFYANNDIIGDIRQAH--CN-I--SEAD--WNRTVQWVGDKLAE-QF----P------NKTIKFR-----PHSGGDQEITTHS-FNCGGEF-FYCNTSGLF--NSTYRPTY--------------------RQNGTDNNSTITLPCRI----K----QIIN--MWQEVGRAM--YAP---P-IAGKI------TCNS----SITGLL---L---TRDG----G----------------TNNTENNTEIFR--------PGGGNMKDN-WRS--ELYKYKVVEIKPLGIAPTTAKRRVV-----EREK----R
>C.ZA.2003.SK042.AY878069
CTNTRND----TKIFN-------------------------------------ETMDGGINMKEEIQN------CSFNATTEIRDKRK---QVYALF-YRSD-IVPLDT----------------------------------GSSS----YILINC----N-------TSTIT--QAC-----------PKVSFDPIPIHYCAPAGYAIL--KCNN-ETFNGTGPCNNVSTVQCTHGIKPV-VSTQLL--LNGS--LARKE-IIIRSENMTNNAKT--IIVHLN--E--S--V-GIVCTRPGNN--T-RKSV-RI---GPGQVFYATGDIIGDIRQAH--CN-I--SKNH--WNKTLQRVKEKLKE-YF----P------NKTIVFK-----PPSGGDLEITTHS-FNCRGEF-FYCNTSKLF--NSTELFNS------------------------TENNSTITLPCRI----K----QIIN--MWQQVGRAM--YAP---P-IAGNI------TCNS----SITGLL---L---VRDG----G-------------------TNATNETFR--------PGGGDMRDN-WRS--ELYKYKVVEIKPLGIAPTDARRRVV-----EREK----R
>C.ZA.2003.SK094.AY878070
CTNANIT----LNNAD-ATTT--------------------------------SPSNSTFEATGEVKN------CSFNTTTELRDKEQ---KAYALF-YRSD-VVPINNDKVTNNNDSYNVTN-----------------NNDSYHS----YILINC----N-------SSTIT--QAC-----------PKVSFDPIPIHYCAPAGYAIL--KCNENETFNGTGPCKNVSTVQCTHGIKPV-VSTQLL--LNGS--LAKGD-IIISSKNLTDNGKT--IIVRLN--Q--S--V-EIECTRVSNN--T-RKSV-RI---GPGQTFYATNDIIGDIRKAH--CN-I--KG----WNETLERVRKKLQE-KV-----------NRTIKFN-----SLPGGDPEVTMHS-FNCGGEF-FYCDTSLLF--NESLFN----------------------YSSSHKQNTTITIPCKI----K----QIIN--MWQGVGRAM--YAP---P-IAGNI------TCKS----NITGLL---L---TRDG----GP---------------DSKKPNGTETFR--------PGGGDMRDN-WRS--ELYKYKVVEIRPLGIAPTKAKRRVV-----EREK----R
>C.ZA.2004.SK154.AY878071
CTNAIYN----NSTNA-TYSNA-------------------------------TTYPHSVNNSNEIKN------CSFNITTELRDKNQ---KVYALF-YKPD-VVPLKE----------------------------------NSSE----YMLIHC----N-------TSTIT--QAC-----------PKVTFDPIPIHYCAPAGYAIL--KCNN-KTFNGSGPCSNVSTVQCTHGIKPV-VSTQLL--LNGS--LAEGE-IIIRSENLTNNAKT--IIVQLD--K--P--V-EIECIRHGNN--T-RRSV-RI---GPGQTFYTTGDIIGDIRKAH--CK-L--NRTA--WNETIEQVKKKLKE-YF----P------NKTIEFK-----PSSGGDLEITTHN-FNCRGEF-FYCNTTKLF--TNLTSNNE--------------------TNLTSKNESDIELPCRI----K----QIIN--MWQKVGRAM--YAP---P-IAGNI------TCKS----NITGLL---L---TRDG----G----------------NTNKSNNTETFR--------PGGGNMKDN-WRS--ELYKYKVVETKPLGIAPTGSKRRVV-----EREK----R
>C.ZA.2004.SK139.AY878072
CTNARLN----STADA-AGNSNRTL----------------------------NNSMEEDNIKKEVKN------CSFSTTTEIRDKTQ---KVYALF-YKPN-VVPLNE----------------------------------SANT----YILINC----N-------TSTIT--QAC-----------PKVSFDPIPIHYCAPAGYAIL--KCNN-KTFNGTGPCSNVSTVQCTHGIKPV-VSTQLL--LNGS--LAEEK-IIIRSEDLTDNAKT--IIVHLK--E--P--V-NIVCTRPGNN--T-RKSI-RI---GPGQAFYATNDIIGDIRQAH--CN-I--STAK--WNETIQNVKTELRE-HF----P------EKNITFA-----PSSGGDLEITTHS-FNCRGEF-FYCNTTQLF--NESLFNNT----------------------------TNITLPCRI----K----QIIN--MWQEVGRAM--YAP---P-IAGNI------TCNS----SITGLL---L---LRDG----G------------------TENNDTETFR--------PGGGNMKDN-WRS--ELYKYKVVGLKPLGVAPTEAKRRVV-----EREK----R
>C.ZA.2003.SK011.AY901965
CKNATKK----VTT------------------------------------------TSTPDTSGEVKN------CSFNITTEIRDKTQ---KAYALF-YRAD-VIPLGENNSTNN-------------------------SNKDTKD----YILINC----N-------SSTIT--QAC-----------PKVSFDPIPIHYCAPAGYAIL--KCNN-ETFNGTGPCYNVSTVQCTHGIKPV-VSTQLL--LNGS--LAGKE-TIIRSENMTENSKT--IIVHLN--E--S--V-SITCIRPGNN--T-RGSV-RI---GPGQTLF-TNDMIGDIRQAY--CN-I--SKKD--WNNTLQRVVDKLKE-YF----P------NKTLQFR-----PPSGGDLEITTHS-FNCRGEF-FYCNTSKLF--NNTYNGTY---WIFNNN-----------TYWNSSTNENITIPCRI----K----QIIN--MWQEVGRAM--YAP---P-IAGNI------TCNS----SITGLL---L---TRDG----G------------------DETNNTETFR--------PGGGNMKDN-WRS--ELYKYKVVEIKPLGIAPTGAKRRVV-----EREK----R
>C.ZA.2003.SK036.AY901966
CTNATSV----GTNTT-GS----------------------------------TNTTESVSTTTEIQN------CSFNATTELKDKKN---KEYALF-YRLD-IVPLGG-----------------------------------SGK----YRLINC----N-------TSTVT--QAC-----------PKVTFDPIPIHYCAPAGYAIL--KCNN-KTFNGTGPCHNVSTVQCTHGIKPV-VSTQLL--LNGS--LAEQE-IIIRSENLTDNVKT--IIVQLN--E--S--V-EIVCTRPNNN--T-RKSI-RI---GPGQTFYATNAIIGNIRKAH--CN-I--NDAA--WNRTLQWVSKKLAK-HF----P------NKTIVFN-----SSSGGDLEITTHS-FNCRGEF-F--YTSQLF--NSTYNPTY--------------------NGTRNDEDTTITLPCKI----K----QIIN--MWQKVGRAM--YAP---P-IAGNI------TCKS----NITGLL---L---VRDG----G------------------NTNNITEIFR--------PGGGNMKDN-WRS--ELYKYKVVEIKPLGIAPTEAKRRVV-----KKEK----R
>C.ZA.2003.SK058.AY901967
CTNAKAN----ATVRA-NNDTKTAE----------------------------NATVVKNNMTGEIKN------CSFNTTTEIRDKTK---KVYALF-YRPD-IVPLPGKDNSKD-------------------------NSSEYEE----YILINC----N-------TSTIT--RAC-----------PKVSFDPIPIHYCAPAGYAIL--RCNN-ETFNGTGPCNNVSSVQCTHGIKPV-VSTQLL--LNGS--LVKGE-IMIRSENLTDNVKT--IIVHLN--E--S--V-EIVCTRPNNN--T-RTSI-RI---GPGQTFYATNDIIGDIREAH--CN-I--SEAK--WNKTLGNVTEKLKE-HF----P------ERNISFQ-----PSSGGDLEITTHS-FNCRGEF-FYCDTTNLF--NLTKKD----------------------RTIKDGNETIITLPCRI----K----QIVR--MWQGVGQAM--YAP---P-IAGNI------TCRS----NITGLL---L---TRDG----GKTNG------------TGNNKTETEIFR--------PAGGNMKDN-WRS--ELYKYKVVEIKPLGIAPAKAKRRVV-----EREK----R
>C.ZA.2003.SK061.AY901968
CSEATVK----NATSN-------------------------------------STTTPTTSTTGEMKN------CSFNATTVIKDKKK---KEYALF-YKPD-IVPLSK----------------------------------NSSE----YILINC----N-------TSTIA--QAC-----------PKVSFDPIPIHYCAPAGYAIL--KCNN-RTFNGTGPCNNVSTVLCTHGIKPV-VSTQLL--LNGS--LAEEE-IIIRSENLTNNIKT--IIVHLN--E--S--M-KIVCVRPNNN--T-RKSI-RI---GPGQTFFATGDIIGDIRQAH--CN-I--TG----WNKTLERVRQKLKE-HF----P------NKKIEFE-----PAAGGDLEITTHS-FNCGGEF-FYCNTTQLF--NDS--------------------------VAKDNNTNITTIPCKI----K----QIVN--MWQGVGQAM--YAP---P-IAGNI------TCES----NITGLL---L---TRDG----GNA--------------GKNTTDNTEIFR--------PGGGNMKDN-WRS--ELYKYKVVEINPLGVAPTEAKRRVV-----EREK----R
>C.ZA.2003.SK066.AY901969
CKNVTVS----ATNTI--------------------------------------KGVSNDTIDREMKN------CSFNVTTEIRDRDR---KEYALF-YRPD-IVQLSDKSNSRNES-----------------------KPSEYSE----YRLINC----N-------TSVVK--QSC-----------PKVTFDPIPIHYCAPAGFAIL--KCNN-KIFNGTGPCNNVSTVQCTHGIKPV-VSTQLL--LNGS--LAEEE-IVIRSKNMTDNTKT--IIVQLK--N--P--V-KIVCMRPGNN--T-RKSI-RI---GPGQTFYATGDIIGDIRKAH--CN-I--SEKD--WNKTLQEVGKELQK-HF----P------DKPIKFN-----SSAGGDLEITTHS-FNCRGEF-FYCNTSKLF--NSTYNSTY---NS---------------NSTNSNSNSTITLQCGI----K----QIIN--MWQGVGQAM--YAP---P-IAGNI------TCIS----NITGLL---L---TRDG----G-------------------ENRSEETFR--------PGGGDMRDN-WRS--ELYKYKVVEIKPLGIAPTKAKRRVV-----EREK----R
>C.ZA.2003.SK073.AY901970
CTNVNTT----VNNTT-VNNT--------------------------------TGNGTGPFDKEEIKN------CSFNATTEIRDKTK---KEYALF-YKLD-IVQLNDG---------------------------------NSSE----YRLINC----N-------TSTIT--QAC-----------PKVSFEPIPIHYCAPAGYAIL--KCNN-ETFNGTGPCNNVSTVQCTHGIKPV-VSTQLL--LNGS--LAEKE-IIIRSENLTNNVKT--IIVHLN--E--S--I-KILCVRPNNN--T-RKSI-RI---GPGQAFYATGDIIGDIRQAH--CN-I--SKNG--WNNTLERVRKKLKE-HF----P------NKTIKFE-----PHSGGDLEITTHS-FNCGGEF-FYCDTTKLF--NETLFNDT---TEL--------------VNGTTSNSSNITLPCRI----K----QIIN--MWQQVGRAM--YAP---P-IAGNI------TCNS----NITGLL---L---VRDG----GTHNKTE----------TNTTENETETFR--------PGGGDMRDN-WRS--ELYKYKVVEIKPLGIAPTKAKRRVV-----EREK----R
>C.ZA.2003.SK078.AY901971
CNNVNTT----RSG----------------------------------------NSTYNNTMDAEMKN------CSFNATTEVRDKKR---REYALF-YRLD-IVPLDGNKNNSGN------------------------ESNSIGE----YRLINC----N-------ASTTT--QAC-----------PKVTFDPIPIHYCAPAGYAIL--KCNN-KTFNGTGPCTNVSTVQCTHGIKPV-VSTQLL--LNGS--LAEEE-IVIRSKKLTESANT--IIVHLN--E--S--V-KIECTRPSNN--T-RKSI-RV---GPGQTFYATGEVIGDIRQAH--CN-I--SKSK--WDSTLQRVGKKLRE-HF----P------NKTVIIFD----ASSGGDLEIVTHS-FNCGGEF-FYCNTSRLF--NNTFNYTD---TTELN------------STDSTDSNETITIPCRI----K----QIIN--MWQQVGRAM--YAP---P-IAGNI------TCTS----NITGLL---L---VRDG----G-----------------KDNTGTNETFR--------PQGGNMKDN-WRS--ELYKYKVVEIKPLGIAPTGAKRRVV-----EREK----R
>C.ZA.2003.SK082.AY901972
CTNVNVT----NKDNT-TCNNAISK----------------------------SSAICNKTIETEMRN------CSFNATTELKDKKN---KEYALF-YKLD-IVPLDGKRD----------------------------NNSNGDN----YRLINC----N-------TSTAA--QAC-----------PKVNFDPIPIHYCAPAGCAIL--KCNN-KTFNGTGPCQNVSTVQCTHGIKPV-VSTQLL--LNGG--LAEEE-IIIRSENMTNNAKT--IIVQFK--K--P--V-TINCTRPSNN--T-RRSV-RL---GPGQAFYATGDIIGDIRQAH--CN-I--SNKE--WNRTLQEVGKKLAE-YF----P------NRTINFN-----SSSGGDLEITTHS-FNCRGEF-FYCNTSQLF--NSTYYDAY---NVT--------------GNVTNNDNSTITIQCRI----R----QFIN--MWQKVGKAM--YAP---P-IAGNI------TCES----NITGLL---L---VRDG----G-------------------PNNAAEIFR--------PGGGNMKDN-WRS--ELYKYKVVEIKPLGIAPTEAKRRVV-----EREK----R
>C.ZA.2004.SK140.AY901973
CTDTKNG----TTHD-------------------------------------------NKTIGAEMKN------CSFNVTTELRDKKK---QAYALF-YKLD-IVQLDK----------------------------------NNNE----YRLINC----N-------TSTMT--QAC-----------PKVSFDPIPIHYCAPAGYAIL--KCNN-KTFNGTGPCNNVSTVQCTHGIKPV-VSTQLL--LNGS--LAEGE-IVIRSENLTNNVKT--IIVHLN--E--S--V-EIVCVRPNNN--T-RKSI-RI---GPGQAFYATGDIIGDPRQAH--CN-I--SRDK--WNKTLQEVGKKLVG-YF----P------GKTIEFA-----PPSGGDLEIMTHS-FNCGGEF-FYCYTTQLF--NSTYNSTY--------------------RPNGTESNSNITLPCRI----K----QVIN--MWQQVGRAM--YAP---P-IAGNI------TCKS----NITGLL---L---VRDG----G------------------INNSTKETFR--------PGGGDMKDN-WRS--ELYKYKVVEIKPLGIAPTEAKRRVV-----EREK----R
>C.ZA.2004.SK031.AY901974
CGDVNIT----KNNNA-------------------------------------TNETIPEAMKGELKN------CSFNVTTVIRDKTK---KEYALF-YRLD-IVPLNEN------------------------------ANENASE----YRLINC----N-------TSAVT--QAC-----------PKVTFDPIPIHYCAPAGYAIL--KCNN-ETFNGTGPCNNVSTVQCTHGIKPV-VSTQLL--LNGS--LAK-E-IIIRSKNITDNVNT--IIVHLN--E--S--V-EIVCTRPNNN--T-RKSM-RI---GPGQTFYATGDIIGDIRQAH--CN-I--SGRN--WTETMQRVSEKLAK-HF----P------NKTIHFN-----SSSGGDLEITTHS-FNCRGEF-FYCNTSKLF--NGTYSNG----------------------TYKEKINSTITLQCRI----K----QIIN--MWQGVGQAM--YAP---P-IEGNI------TCRS----NITGLL---L---TRDG----GN---------------DKGKDNDTEIFR--------PGGGDMKDN-WRS--ELYKYKVVEIKPLGVAPTKAKRRVV-----EREK----R
>C.ZA.2003.SK076.AY901975
CTNVTRN----KTVTT-P-----------------------------------SPNTTTVAPEEIMKN------CSFNTTTEIRDKKK---QVYALF-YRSD-IVPLSGN------------------------------NSGNNSD----YILINC----N-------TSAIA--QAC-----------PKVSFDPIPIHYCAPAGYAIL--KCNN-RTFNGTGPCSNVSTVQCTHGIKPV-VSTQLL--LNGS--LAEGE-IIIKSENLTDNTKT--IIAHLN--E--S--V-DIVCTRPNNN--T-RTGV-RI---GPGQTFYATNDIIGDIRKAY--CN-I--SVSS--WTNTLERVKEKLKE-HY-----------NGTIQFQ-----PRAGGDLEVTAHS-FNCRGEF-FYCNTTQLF--NTTTDING---T----------------LIFPNYTNGIITLPCKI----K----QFIN--MWQEVGRAM--YAP---P-IAGNI------TCKS----NITGLL---L---TWDG----G----------------DTNGTKNNNTFR--------PGGGNMKDN-WRN--ELYKYKVVEIKPLGIAPTDSKRRVV-----EREK----R
>C.ZA.2004.SK145.AY901976
CTNITRN----GNDTN-TTKT--------------------------------NNATLNNTMYEEMRN------CSFNITTEGRDKKQ---KEYALF-YRPD-IVPVDN----------------------------------ESES----YILINC----N-------SSTIT--QAC-----------PKVSFDPIPIHYCAPAGYAIL--KCDN-KTFNGTGPCYNVSTVQCTHGIKPM-VSTQLL--LNGS--LAEGE-IIIRSENLTDNLKT--IIVHLN--E--S--I-NIVCTRPSNN--T-RRSI-RI---GPGQAFYATNGIIGDIRQAH--CN-I--SKSK--WNATVVWVKEKLKE-HY----P------NKTIEFK-----PSSGGDLEITTHS-FNCRGEF-FYCNTTNLF--T---------------------------NNTTDNNSSIITLPCRI----K----QIIN--MWQEVGRAM--YAP---P-IAGNL------TCNS----SITGLL---L---TRDG----G----------------NKNGTNNTEIFR--------PGGGNMKDN-WRS--ELYKYKVVEIKPLGIAPTKAKRRVV-----EREK----R
>C.ZA.2004.SK151.AY901977
CTNANVG----TTSTS-NTTR--------------------------------TPNSSIIEEKEEIKN------CSFNTTTEIRDKKQ---KVYALF-YKPD-VVPLKE----------------------------------NSSE----YILINC----N-------TSTIA--QAC-----------PKVNFDPIPIHYCAPAGYAIL--KCNN-ETFNGAGPCHNVSTVQCTHGIKPV-VSTQLL--LNGS--LAKGD-IMIRSENLTNNVKT--IIVHLN--D--S--I-EIVCTRPNNN--T-RKSI-RI---GPGQAFYATDGIIGNIRQAS--CNFT--TEGK--WNPTLEKVKKKLRK-HF----G------DKEIKFE-----PSSGGDLEVTTHS-FNCRGGF-FYCNTTNLF--NES------------------------------TSNTTIGFPCRI----K----QIIN--MWQGVGRAM--YAP---P-IEGNI------TCKS----SITGLL---L---VRDG----G-------------------INDTKEIFR--------PGGGNMKDN-WRS--ELYKYKVVEIKPLGVAPTEAKRRVV-----EREK----R
>C.ZA.2004.SK155.AY901978
CGNANFT----NANDT-N-----------------------------------VDETHEGSMSGEIKN------CSFNITTEIRDKKN---KVYALF-YRSD-VVPLNS--------------------------------DNNSSE----YILINC----N-------TSTIT--QAC-----------PKVTFDPIPLHYCAPAGYAIL--KCND-KTFNGTGPCHNVSTVQCTHGIKPV-VSTQLL--LNGS--LAEED-IIIRSENLTNNIKT--IIVHLN--K--S--V-QIVCIRPGNN--T-RKSI-RI---GPGQAFYATNDIIGDIRQAH--CN-I--SGEA--WNKTLQQVKEKLGK-HY----V------NKTIEFE-----PPSGGDLEITTHS-FNCKGEF-FYCNTTKLF--S----------------------------NESDADNGTITIPCRI----K----QIIR--MWQGVGQAM--YAP---P-IVGNI------TCNS----NITGLL---L---VRDG----G------------------KSNNNTEIFR--------PGGGNMKDN-WRS--ELYKYKVVEVKPLGIAPTRAKRRVV-----EREK----R
>C.ZA.2004.SK174.AY901980
CIDVNVT----SNANN-TSTNDTSIN---------------------------ANATSENSMRGEVKN------CSFNITTEIRDKKQ---KAFALF-YRTD-IVPLNENNS----------------------------SKNNLSE----YILINC----N-------TSTIT--QAC-----------PKVSFDPIPIHYCAPAGFAIL--KYNN-KTFNGTGPCYNVSTVQCTHGIKPV-VSTQLL--LNGS--LAEEE-IIIKSENLTDNAKT--IIIHLN--K--S--I-AIVCTRPNNN--T-RKSI-RI---GPGQTFYARGDIIGDIRQAH--CN-I--SRDE--WNRTLQLVGKKLKE-HF----P------NKTIKFN-----ASSGGDLEITTHS-FNCRGEF-FYCNTSQLF--NSTYNPAY--------------------SHNETESNSTIMLPCRI----K----QIIN--MWQEVGKAM--YAP---P-IAGNI------ICNS----SITGLL---L---TRDG----G-----------------NNNTNTEEIFR--------PGGGNMKDN-WRN--ELYKYKVVEIQPLGVAPTEAKRRVV-----EREK----R
>C.ZA.2003.SK084.AY901981
CTDATLN----GTSNG--------------------------------------NATYNGDMAGEIKN------CSFNTTTEIRDKKQ---RVHALF-YRPD-VVPLNN-----------------------------------QSE----YILINC----N-------TSTIT--QAC-----------PKVSFDPIPIHYCAPAGFAIL--KCNN-KTFNGTGPCHNVSTVQCTHGIKPV-VSTQLL--LNGS--LAEGE-IIIRSENLTDNVKT--IIAHLN--E--S--V-EIVCIRPNNN--T-SKGV-RI---GPGQTFFATDRIIGDIRQAY--CN-I--NGSK--WNETLEGVKKKLED-LY----P------NKTIIFK-----PHSGGDLEVTTHS-FNCRGEF-FYCNTTKLF--DDS--------------------------ERINTTTTTIILPCRI----K----QIVN--MWQGVGRAM--YAP---P-IEGNI------TCKS----NITGLL---L---TRDG----G-------------------NNGTNETFR--------PEGGNMKDN-WRS--ELYKYKVVEIKPLGVAPTESKRRVV-----EREK----R
>C.KE.1991.KNH1268.AY945738
CTNVNHT----NVSH---------------------------------------NVTVSNDTMGEMKN------CSFNITTEIRDKRR---RVHALF-YRLD-IVPLDGGND----------------------------TDSSGRD----YRLINC----N-------TTVIT--QAC-----------PKVSFEPIPIHYCAPAGYAIL--KCNN-KTFNGTGPCNNVSTVQCTHGIKPV-VSTQLL--LNGS--LAENE-TIIRSENLTNNAKI--IIVHLK--E--P--V-NITCTRPNNN--T-RESI-RI---GPGQTFYATGDIIGDIRQAH--CN-I--TRRN--WNNTLLEVSKALAK-HF----P------NKTIKFE-----KSSGGDIEVITHS-FNCGGEF-FYCNTSELF--NSTHSLAN---STY--------------SNYTNNTSENITLPCRI----K----QIIN--MWQGVGQAI--YAP---P-IKGKI------ICKS----NITGLL---L---TRDG----G----------------NTNNTNNTEIFR--------PAGGDMKDN-WRS--ELYKYKVVEIKPLGVAPTKAKRRVV-----EREK----R
>C.ZA.2003.SK026.DQ011165
CHNATNN----ISSDI-Y-----------------------------------NNITTMGEIKNVIRN------CSFNVTTELRDKKH---KEYSLF-YRLD-IVPLEKDNSSNGN------------------------SSSQSEK----YRLINC----N-------SSTVT--QAC-----------PKVTFDPIPIHYCAPAGYATL--KCNN-KTFNGTGPCQNVSTVQCTHGIKPV-VSTQLL--LNGS--ISEDG-IIIRSENLTNNAKT--IIVQLD--E--A--I-NIVCARLNNN--T-RKSV-RI---GPGQTFYAT-NIIGDIRQAH--CN-I--SRNK--WNETLQKVGKKLSE-YF----P------NRTISFM-----PSSGGDLEITTHS-FNCQGEF-FYCNTSQLF--NRNYSSEY---NST--------------GSNSTNSSSTITLPCRI----K----QIIN--MWQEVGRAV--YAP---P-IAGNI------TCNS----NVTGLL---L---VRDG----G------------------NDSTPTETFR--------PEGGNMKDN-WRS--ELYKYKVVEVKPLGIAPTGAKRRVV-----EREK----R
>C.ZA.2004.SK135.DQ011166
CNNITLE----NATWG-NTNN--------------------------------TTTDYNGTRSEEVKN------CSFNTTAEIRDKKQ---RVHALF-YKLD-LVPLHEKSDN---------------------------LSENFDE----YILINC----N-------TSTIT--QAC-----------PKVSFDPIPIHYCAPAGYAIL--KCNN-KTFNGTGPCNNVSTVQCTHGIKPV-VSTQLL--LNGS--LAEEE-IVIRTENLTNNAKT--IIVQLK--E--P--I-NITCIRPSNN--T-RKSI-RI---GPGQTFFATGDIIGDIRKAH--CN-I--SKND--WNKTLQEVGKKLAE-YF----P------NSTIKFA-----PSSGGDPEITTHS-FNCGGEF-FYCNTTDLF--NSTFNSEY---N----------------STDRHNNNTNITLQCRI----K----QVIN--MWQQVGRAM--YAP---P-IAGNI------TCIS----NITGLL---L---VRDG----GG---------------KNNTNQTEEIFR--------PGGGDMRDN-WRS--ELYKYKVVELKPLGIAPTEAKRRVV-----EREK----R
>C.ZA.2004.SK142.DQ011167
CTNVTSN----ST------------------------------------------SNITGDMSGEMKN------CSFNITTEIRDRKK---QVYALF-YKLD-IVSLGEG---------------------------------ENST----YRLINC----N-------TSAIT--QAC-----------PKVSFDPIPIHYCAPAGYAIL--KCNN-KTFNGTGPCQNVSTVQCTHGIKPV-VSTQLL--LNGS--LAEEE-IIIRSENLTNNAKT--IIVHLN--S--S--V-GIVCTRPNNN--T-RKSI-RI---GPGQTFYATGDIIGDIRQAH--CN-I--SRRK--WNETLERVKEKLRK-HF----L------NKTIEFK-----PSSGGDLEITTHT-FNCRGEF-FYCNTSGLF--NKSNTD----------------------MTNKTEDNSTITLPCRI----K----QIIN--MWQNVGRAI--YAP---P-VQGNI------TCNS----SITGLL---L---TRDG----G----------------NGNDTNGTEIFR--------PGGGDMRDN-WRS--ELYKYKVVEIKPLGIAPTKAKRRVV-----EREK----R
>C.ZA.2003.SK118.DQ011169
CTNANLN----CTNDN--------------------------------------CNRTVDKMREEIKN------CSFNTTTEIRDKKQ---KEYALF-YKPD-IVPLNG----------------------------------NNSF----YILINC----N-------TSTIT--QAC-----------PKVSFDPIPLHYCAPAGYAIL--KCND-KTFDGTGPCNNVSTVQCTHGIKPV-VSTQLL--LNGS--LAEEE-IIISSENLTNNAKT--IIVHLK--E--S--V-EIECTRPGNN--I-RRSI-RI---GPGQTFFATGDITGDIRQAY--CN-I--NNTK--WNQTLEEVKKKLQD-HF-----------NKTIEFN-----SSSGGDLEITTHS-FNCGGEF-FYCNTTGLF--S----------------------------NNGSTQNETITLPCRI----K----QIVN--MWQGVGRAM--YAP---P-IAGTI------TCKS----NITGLL---L---LRDG----G-----------------DTSTNGTEIFR--------PGGGNMKDN-WRS--ELYKYKVVEIKPLGVAPTTAKRRVV-----EREK----R
>C.ZA.2004.SK161.DQ011170
CTDVQAN----ATRDS--------------------------------------NDTSNDNIKEEIKN------CSFNTTTEIRDKEQ---KAYALF-YKPD-VVKLEN------------------------------------NS----YILINC----N-------SSTIT--QAC-----------PKVSFDPIPIHYCAPAGYAIL--KCNN-KTFNGTGPCHNVSTV-CTHGIKPV-VSTQLL--LNGS--LAEKK-IIIRSENLTSNSKT--IIVHLN--E--S--V-SIVCIRPGNN--T-RKSI-RI---GPGQTFYATNDIIGDIRNAY--CN-I--TQRD--WIKTIGRVRKKLQE-HY----P------NTIIKFE-----PSSGGDLEVTTHS-FNCKGEF-FYCNTTKLF--NESGLNET---N----------------INESGSNKTNITLPCRI----K----QIIN--MWQEVGRAM--YAP---P-IAGNI------TCRS----NITGLL---L---TRDG----G--------------------TNNTEIFR--------PGGGNMKDN-WRS--ELYKYKVVEIKPLGVAPTKSKRRVV-----EREK----R
>C.ZA.2004.SK156.DQ011171
CSNVTSS----NATSS-NAT---------------------------------SSNATSSDNINEIRN------CSFNITTEIRDKKK---NEFALF-YRLD-IVPLDK----------------------------------NSSE----YILINC----N-------TSAIT--QAC-----------PKATFDPIPIHYCAPAGYAIL--KCNN-KTFNGTGPCNNVSTVQCTHGIKPV-VSTQLL--LNGS--LAEEE-IIIRSENLTDNAKT--IIVHFN--K--S--V-AIVCTRPGNN--T-RKSM-RI---GPGQTFYATGDIIGDIRKAH--CN-I--SRVQ--WDETLEQVGKKLGE-HF----P------DKTIKFA-----PHSGGDLEITTHS-FNCGGEF-FYCNTSNLF--NKTITANS---T----------------NSNSTNSSMPITLQCRI----K----QIIN--MWQGVGQAM--YAP---P-IKGNI------TCNS----SITGLL---L---TRDG----G-------------------ANNGSETFR--------PEGGNMKDN-WRS--ELYKYKVVEIRPLGIAPTKAKRRVV-----EREK----R
>C.ZA.2004.SK127.DQ011172
CTDVTKN----ATSNG-------------------------------------NAILNSTDITKEIRN------CSFEITTEIRDRRR---KEYALF-YKHD-IVPINS----------------------------------SSKE----YILIHC----N-------TSTIT--QAC-----------PKVTFDPIPIHYCAPAGYAIL--KCNN-ETFNGTGPCRNISTVQCTHGIKPV-VSTQLL--LNGS--LAEGE-IIIRSENLTDNAKI--IIVHLN--E--S--L-EIVCTRPGNN--T-RKGI-RI---GPGQAVYATKAIIGDIRKAH--CN-I--TEGK--WNITLERIKKKLEK-LF----P------NRTILFN-----SSSGGDLEVTTHS-FNCRGEF-FYCNTTKLF--TNT--------------------------SYSSTANTTITLPCRI----R----QIIN--MWQQVGRAM--YAP---P-IAGNI------TCKS----NITGLL---L---LRDG----G------------------NEDNRTETFR--------PGGGNMKDN-WRS--ELYKYKVVELKPLGVAPTKAKRRVV-----EREK----R
>C.ZA.2004.SK160.DQ011173
CINANVT----V----------------------------------------------NNSVKEEIKN------CSFNVTTEIRDKKQ---QAYALF-YKPD-VIPLKQ----------------------------------NSSE----YILINC----N-------SSTIT--QAC-----------PKVTFDPIPIHYCAPAGFAIL--KCNN-KTFNGTGPCQNVSTVQCTHGIKPV-VSTQLL--LNGS--LAEGE-IIIRSENLTDNAKT--IIVQLN--E--S--V-TIECIRPNNN--T-RKSI-RI---GPGQTFFATGGIIGDIRQAH--CN-I--SQDK--WNDTLQRISRKLAE-HF----P------NKTIEFK-----PSSGGDLEITTHS-FNCRGEF-FYCNTSGLF--NGTY----------------------------TNEDSTITIPCRI----K----QIIN--MWQGVGRAM--YAP---P-IAGNI------ICNS----NITGLL---L---TRDG----GV---------------GNESLNNTEIFR--------PGGGNMKDN-WRS--ELYKYKVVEIKPLGIAPTEAKRRVV-----EREK----R
>C.ZA.2003.SK005.DQ011175
CTEFHRN----VTCIN-STTC--------------------------------DTKMKNCSCNTEMKN------CSFNVTTELRDKKH---NQYALF-YRLD-IIPLNEDSSKNNSTKSKSN------------------STEEWEE----YRLINC----N-------TSTIT--QAC-----------PKVNFDPIPIHYCAPAGYAIL--KCNN-KTFNGTGPCQNVSTVQCTHGIKPV-VSTQPL--LNGS--LAEEE-IIIRSENLTDNAKT--IIVQFK--E--S--I-NITCTRPNNN--T-RTSV-RI---GPGQAFYATNDIIGDIRQAH--CN-I--SAKD--WNRTLQEVGKKLAN-HF----N------HTTIHFR-----PSSGGDLEIVTHS-FNCRGEF-FYCNTSKLF--NSTYNPDH---------------------NSTGNITGVITIPCRI----K----QIIN--MWQEVGRAM--YAP---P-IKGNI------TCNS----SITGLL---L---TRDG----GKS--------------NDTIENKNETFR--------PQGGNMKDN-WRS--ELYKYKVVQIEPLGIAPTKAKRRVV-----EREK----R
>C.ZA.2003.SK120.DQ011176
CAEVKAN----NCTSN-NCSRSNDTDPR-------------------------NNRTIEDSMKGEIKN------CSFNTTTEIRDKER---KEHALF-YRPD-IKPIGN-----------------------------------SSE----YILINC----N-------TSTIA--QAC-----------PKVSFDPIPIHYCAPAGYAIL--KCNN-KTFSGKGPCSNVSTVQCTHGIKPV-VSTQLL--LNGS--LAEED-IIIRSENLTDNGKT--IIVHLK--E--P--V-EIMCTRPNNN--T-RKSV-RI---GPGQAFYATGDIIGNIRQAH--CN-I--TAKD--WNRTIAQVMEKLKG-HY----S------NKTIIFK-----PHAGGDLEVTTHS-FNCRGEF-FYCNTTKLF--NATDKDNI---TQ---------------WANTTNSTETITIPCRI----K----QIVN--MWQGVGRAM--YAP---P-IAGNI------TCKS----NITGLL---L---TWDG----P-----------------YNKSSTNETFR--------PGGGNMKDN-WRS--ELYKYKVVEIKPLGVAPTEAKRRVV-----GREK----R
>C.ZA.2004.SK136.DQ011177
CSNATAT----GKNT-----------------------------------------TVDESMKGEIQN------CSFNVTTEVRDKEK---KERALF-YRLD-IVQLNGD---------------------------------NSSM----YRLINC----N-------TSTIT--QAC-----------PKVSFDPIPIHYCAPAGYAIL--QRNN-ETFNGTGPCNNVSTVQCTHGIKPV-VSTQLL--LNGS--LAKEG-IIIRSENLTDNVKT--IIVQLN--E--P--V-EINCTRPNNN--T-RKSV-RI---GPGQAYYATGDIIGNIRQAH--CK-I--SKHK--WERTLYRVSEKLKG-YF----P------NKTINFT-----ASSGGDLEITTHS-FNCRGEF-FYCNTSNLF--NGTYNVTS--------------------MLNDTKDNSTIILQCRI----K----QIIN--MWQEVG-AM--YAP---P-IAGEI------TCNS----SITGLL---L---TRDG----GEEK-------------KNNSDNNTEIFR--------PGGGDMRDN-WRS--ELYKYKVVEVKPLGIAPTNARRRVV-----QREK----R
>C.ZA.2004.SK150.DQ011178
CTTVNST----TANST-TA----------------------------------NSTFYNNTENEQLKN------CSFNITTEIRDKKQ---QVYALF-YKPD-VVPLNG----------------------------------NSSE----YILINC----N-------TSTTT--QAC-----------PKVSFDPIPIHYCVPAGYAIL--KCNN-KTFNGTGPCQNVSTVQCTHGIKPV-VSTQLL--LNGS--LSEEG-VIIRSENLTDNVKT--IIVHLN--R--S--V-EINCTRPNNN--T-RKSI-RI---GPGQTFYATGDIIGDIRQAH--CD-V--NRTK--WKETLQWVKNKLGE-HF----P------NKTIEFA-----QPSGGDLEITTHT-FNCRGEF-FYCNTSGLF--NTTDLFNN---TD---------------LSNSTGSNENITLPCRI----K----QFVN--MWQEVGRAM--YAP---P-IQGII------NCIS----NITGIL---L---LRDG----GN---------------TSANGTLTETFR--------PGGGNMKDN-WRS--ELYKYKVVEIRPLGVAPTKAKRRVV-----EREK----R
>C.ZA.2004.SK159.DQ011179
CTNATYN----NDNN------------------------------------------------MDGKN------CSFNVTTELRDKTK---QERALF-YRLD-IVPLGKNK-----------------------------SNSGEEE----YRLINC----N-------TSTIT--QAC-----------PKVTFDPIPIHYCAPAGYAIL--KCNN-KTFNGTGPCRNVSTVQCTHGIKPV-VSTQLL--LNGS--LAEGE-IIIRSENLTNNAKI--IIVHLN--E--S--V-PIVCTRPGNN--T-RKSI-RI---GPGQTFY-TNDVIGDIGEAH--CN-I--TKDD--WNKTLEQVRKKLRQ-YY----N------NKTIKFD-----QPSGGDLEITSHS-FNCRGEF-FYCNTSQLF--NES-------------------------RWSNNTSDTNITIPCRI----K----QIIN--MWQGVGRAM--YAP---P-IAGNI------TCKS----NITGLL---L---TRDG----G----------------VSNGTNNNETFR--------PAGGDMKDN-WRS--KLYKYKVVEIKPLGIAPTGAKRRVV-----GREK----R
>C.ZA.2004.SK202.DQ011180
CKNANRT----VNAN-------------------------------------------NASVINEIQN------CSFNATTEIKDKKQ---KMYALF-YRLD-IVPLNNNNS----------------------------QENDTRE----YRLINC----N-------TSTIA--QAC-----------PKVSFDPIPIHYCAPAGYAIL--KCNN-KTFNGTGPCNNVSTVQCTHGIKPV-VSTQLL--LNGS--LAEGE-IIIRSENLTDNART--IIVHLN--E--S--V-TIMCTRPNNN--T-RKSI-RI---GPGQTFYATGDIIGDIREAH--CN-I--SKQN--WTKTLQQVGRKLAG-YF----P------NATIMFK-----NSSGGDLEITTHS-FNCGGEF-FYCNTSGLF--NSTYNTSD---LFN--------------DTYNTESNSIITLPCRI----K----QIIN--MWQEVGRAM--YAP---P-IAGTI------TCKS----NITGLL---L---ERDG----G------------------RESNGSEIFR--------PGGGDMKNN-WRS--ELYKYKVVEIKPLGVAPTEAKRAVV-----KREK----R
>C.ZA.2003.SK111.DQ056404
CTNVRGN----GTEGN-G-----------------------------------TSVNNTTLNQEEMKN------CPFNMTTELRDKQK---NVYALF-YKLD-IVEVGG--------------------------------TNDSSS----YRLINC----N-------TSAIS--QAC-----------PKITFDPIPIHYCAPAGYAIL--KCNN-KTFNGTGPCQNVSTVQCTHGIKPV-VSTQLL--LNGS--LAEEE-IIIRSENLTDNVKT--IIVHLN--K--S--V-EIICTRPNNN--T-RKSI-RI---GPGQTFYATGDIIGNIRQAH--CN-I--SREK--WINTTRDVRKKLQE-HF-----------NKTIIFN-----SSSGGDLEITYHT-FNCRGEF-FYCNASQLF--NETLLNET---------------------MTNGTTNATITLPCRI----K----QIIN--MWQEVGRAI--YAP---P-IEGNI------TCTS----NITGLL---L---VRDG----GN---------------DGGNNTQTETFR--------PGGGDMRNN-WRS--ELYKYKVVEIKPLGVAPTEAKRRVV-----EREK----R
>C.ZA.2004.SK164.DQ056405
CVDVKVN----VTKNN-TSNGTTTPS---------------------------TTTPTPNMDTGGMKN------CSFNITTELRDKEK---KVNALF-YRLD-IVPLKT-------------------------------NEPNSTD----YRLINC----N-------TSTIA--QAC-----------PKISFDPIPIHYCAPAGYAIL--KCSN-KTFNGTGPCKNVSTVQCTHGIKPV-VSTQLL--LNGS--LAEEG-IIIRSENLTNNAKT--IIVHFN--E--S--V-AINCTRPNNN--T-RKSI-RI---GPGQTFYATGEIIGDIRQAH--CN-I--SKKA--WNEILQKVKEKLKE-HF----S------DKEINFN-----HSSGGDLEVTMHT-FNCGGEF-FYCNTSQLF--NTSYVFNN--------------------TANNTEANQNITLPCRI----K----QIIN--MWQEVGRAI--YAP---P-IAGKI------TCKS----NITGLL---L---TRDG----G----------------NSNDTNNTEIFR--------PAGGDMRDN-WRS--ELYKYKVVEIKPLGVAPTEAKRGVV-----EREK----R
>C.ZA.2004.SK208.DQ056406
CTEINE-------------------------------------------------VNLTESMKEEIKN------CSFNTTTEIRDKKQ---NVYALF-YRSD-VVPLKE---------------------------------NNNSR----YILINC----N-------TSTIT--QAC-----------PKVSFDPIPIHYCTPAGYAIL--KCNN-KTFSGIGPCHNVSTVQCTHGIKPV-VSTQLL--LNGS--LAEES-IIIRSENLTDNVKI--IIVHLN--E--S--V-EIRCTRPNNN--T-RKSV-RI---GPGQTFYATNDIIGDIRQAH--CN-I--NGTQ--WNRMIEQVGKKLGE-HY----P------NKTIKFE-----PSSGGDLEVTTHS-FNCRGEF-FYCNTTELF--NNT---------------------------NNSTNITDIILPCRI----K----QIIN--MWQGVGRAM--YAP---P-IAGNI------TCTS----KITGLL---L---TRDG----G-----------------GNETNNTEIFR--------PGGGNMKDN-WRS--ELYKYKVVEIKPLGIAPTEAKRRTV-----KKEK----R
>C.ZA.2003.SK117.DQ056408
CTNATIN----YTNAT-VNYTSTNKSKDNN-----------------------TGNAYYNITVNEIQN------CSFNTTTEIRDKQK---KAYALF-YRLD-IVPLKE--------------------------------DGDNRE----YILINC----N-------TSTIT--QAC-----------PKVSFEPIPIHYCAPAGYAIL--KCNN-KTFNGTGPCNNVSTVQCTHGIKPV-VSTQLL--LNGS--LAEEG-IIIRSENLTDNAKT--IIVHLN--K--A--I-EINCTRPGNN--T-RQSI-RI---GPGQAFYATGAIIGDIRRAH--CN-I--SIEK--WNETLYNVSRKLAE-YF----P------NKTIKFE-----PHSGGDPEITTHS-FNCGGEF-FYCNTTKLF--NSTYMPNG---TYMYMP-----------NDTESNSSEVITLPCRI----K----QIIN--MWQQVGRAM--YAP---P-IAGNI------TCIS----NITGLL---L---VRDG----GKGNST-----------DNKEAEKPEIFR--------PEGGDMRNN-WRS--ELYKYKVVEVKPLGIAPTKAKRRVV-----EREK----R
>C.ZA.2004.SK190.DQ056409
CTNVTGN----DT--------------------------------------------IDDNMKEEIKN------CSFNTTTELRDKKQ---KTYALF-YRPD-IVPLNN----------------------------------GPTE----YILINC----N-------SSTIT--QAC-----------PKVTFDPIPIHYCAPAGYAIL--KCNN-KIFNGTGPCNNVSTVQCTHGIKPV-VSTQLL--LNGS--LAEEE-IIIRSENLTDNVKT--IIVHLN--K--P--V-EIVCTRPNNN--T-RKSV-RI---GPGQTFYATGGIIGNIREAH--CN-I--SEGK--WNATLERVSERLRK-HF----P------NKTIRFN-----QSSGGDLEITTHS-FNCRGEF-FYCNTSKLF--NGTYNGNG---TY---------------NGTGTDTNSTITIPCKI----K----QIVN--MWQGVGRAM--YAP---P-IAGNI------TCKS----NITGLL---L---TRDG----G--------------------ENSTETFR--------PGGGNMKDN-WRS--ELYKYKVVEIKPLGIAPTGAKRRVV-----EREK----R
>C.ZA.2003.SK107.DQ056410
CTNNITN----TNVNV--------------------------------------TNNNDTLEKPDMRN------CSFNVTTEIRDKQR---KEYALF-YRTD-VVPLTKE------------------------------SNNSYEG----YRLINC----N-------TSTVT--QAC-----------PKITFDPIPIHYCAPAGYAIL--KCNN-KTFNGTGPCHNVSTVQCTHGIKPV-VSTQLL--LNGS--IAEGE-IIIRSKNLTDNAKI--IIVQLN--E--T--I-EITCIRPGNN--T-RKSI-RI---GPGQAFYAN-DIIGDIRKAH--CN-I--TEHK--WNNTLQRVSKKLRE-YF----P------NKTISFQ-----PSSGGDPEITTHS-FNCGGEF-FYCNTSGLF--NGTYNSTE-----------------------SNSTDKNTTMQCRI----K----QIIN--MWQGVGRAM--YAP---P-IAGNI------TCKS----NITGLL---L---VRDG----G----------------NDNKTNDTETFR--------PGGGDMRDN-WRS--ELYKYKVVEIKPLGIAPTEARRRVV-----EREK----R
>C.ZA.2003.SK110.DQ056411
CTSINVT----ALNVT-TN----------------------------------VNTLNDTTLKDEMKN------CSFNITTEIRDKKQ---KAYALF-YRTD-ILPLGENGS----------------------------NTTNSSD----YILINC----N-------SSTIT--QAC-----------PKVNFDPIPIHYCAPAGYAIL--KCNN-KTFNGTGPCNNVSTVQCTHGIKPV-VSTQLL--LNGS--LSEGE-IIIRSENLTDNAKT--IIVQLN--R--S--V-EIVCVRPNNN--T-RRGI-GI---GPGQTFFATDAIIGDIRKAY--CN-I--SISD--WNTTLEQVRKKLRE-HF----P------DKTIKFA-----PHSGGDIEITTHS-FNCRGEF-FYCNTTELF--TNNITTNG-----------------------TNTTNGNITIPCRI----K----QIVN--MWQQVGRAM--YAP---P-IAGNI------TCRS----NITGLL---L---TRDG----G-------------------ITNGTETFR--------PEGGNMKDN-WRS--ELYKYKVVELKPLGIAPTKAKRRVV-----ERGK----R
>C.ZA.2004.SK131.DQ056412
CTDAKVN----ATMNG--------------------------------------TTTDSNRMIGEMKN------CSFNTTTEIRDKNQ---KAYALF-YRPD-LVPINENNG----------------------------NSTGNSE----YILINC----N-------SSTIT--QAC-----------PKVTFDPIPIHYCAPAGYAIL--KCNN-KTFNGTGPCNNVSTVQCTHGIKPV-VSTQLL--LNGS--LAEEE-IIIRSENLTDSLKT--IIVHLN--E--S--I-PIVCTRPGNN--T-RKSI-RI---GPGQSFYATGDIIGDIRKAH--CN-I--SKGV--WNATLERVKKKLEA-FY----P------NKTIEFN-----SSSGGDLEITTHS-FNCGGEF-FYCNTSNLF--Q----------------------------VNNSTTNDTITLPCRI----K----QIIN--MWQGVGRAM--YAP---P-IAGNI------TCNS----SITGLL---L---TRDG----G-----------------DKNSTDPETFR--------PGGGNMKDN-WRS--ELYKYKVVEIKPLGIAPTKAKRRVV-----EREK----R
>C.ZA.2004.SK196.DQ056413
CRDVTIN----VTKKD-NGTS--------------------------------RNETYEDNGRKEIKN------CSFNATAEIRDKKN---KEYALF-YKLD-IVPLNDNSSEK--------------------------YDNSSKE----YRLINC----N-------TSTIT--QAC-----------PKVSFDPIPIHYCAPAGYAIL--KCND-KEFNGTGPCHNVSTVQCTHGIKPV-VSTQLL--LNGS--LSEKE-IIIRSENLTDNAKT--IIVQLN--Q--S--I-DIVCTRPNNN--T-RKSI-RI---GPGQAFYATNDIIGNIRQAH--CN-I--NKTD--WNRTLQWVGEKLKE-HF----PN-----ITTIEFK-----PPSGGDLEITMHS-FNCRGEF-FYCNTSKLF--NSTYVNRT---D----------------MNDDTGNNSTITLPCRI----K----QIIN--MWQEVGRAM--YAP---P-IEGNI------TCKS----NITGIL---L---VRDG----G-----------------INKTNNTETFR--------PGGGNMKDN-WRS--ELYKYKVVEIKPLGIAPTEAKRRVV-----EREK----R
>C.ZA.2004.SK204.DQ056414
CSHNVTI----NGTAN----------------------------------------VNISMGGEGIKN------CSFNTTTEIRDKKQ---KVYALF-YRPD-IVPLNE----------------------------------DDQS----YILINC----N-------TSVIT--QAC-----------PKVSFEPIPIHFCAPAGYAIL--KCNN-KTFNGTGPCNNVSTVQCTHGIKPV-VSTQLL--LNGS--LAEEE-IIIRSENLANNVKT--IIVHLN--A--S--V-EIECIRAGNK--T-RKSV-RI---GPGQVFYATGEVTEDIRQAH--CS-V--KGSE--WNKTLHKVSEKLKE-SF----P------DKTITFA-----PSSGGDLEITTHS-FNCRGEF-FYCNTSSLF--NGIYNGTY-----------------------NDTSDKTITFSCRI----K----QIIN--MWQKVGRAI--YAP---P-IAGNI------TCKS----NITGLL---L---TRDG----G-----------------GRNNNITETFR--------PGGGEMRDN-WRS--ELYKYKVVEIKPLGVAPTKAKRRVV-----ERGK----R
>C.ZA.2004.SK206.DQ056415
CSNATVH----NGNSN--------------------------------------ATVNNDSSTNEVKN------CSFNATTELRDKKK---KEFALF-YRLD-IVPLNNDN-----------------------------NSSNYSE----YILINC----N-------SSTVT--QAC-----------PKVTFDPIPIHYCAPAGYAIL--KCNN-NTFNGTGPCNNVSTVQCTHGIKPV-VSTQLL--LNGS--LAKEE-IIIRSENLTNNAKT--IIVQFN--Q--S--V-EIECIRPGNN--T-RKSV-RI---GPGQTFYATGDIIGDIRQAH--CN-L--NGTE--WNKALLGVSKKLSK-HF----P------NKTIIFT-----NSSGGDLEITTHS-FNCRGEF-FYCNTSRLF--NSTYNPNG---TYNSTYTS---------YNFSGTSNDTITLPCRI----K----QIIN--MWQEVGRAM--YAP---P-ITGNI------TCKS----NITGLL---L---LRDG----G--------------------NSSNETFR--------PGGGDMRDN-WRS--ELYKYKVVEIKPLGIAPTTVKRRVV-----EKEK----R
>C.ZA.2004.SK176.DQ056416
CSMVNNI----TCNVT-HDDNGNNNTC--------------------------INTTYADNMKEEIKN------CSFNITTEIRDRQK---KEYALF-YRPD-IVPLEG----------------------------------NSSE----YRLINC----N-------TSAVK--QAC-----------PKVSFDPIPIHYCAPAGYAIL--KCKN-KTFNGTGPCNNVSTVQCTHGIKPV-VSTQLL--LNGS--LAEDG-IIIRSENLTNNAKT--IIVHLD--K--S--V-NITCTRPGNN--T-RKSV-RI---GPGQTFYPTGAIIGDIRQAH--CN-I--SKDE--WDETMQGVSEKLRE-HF----H------NKTIKFA-----PPIGGDLEITMHS-FNCRGEF-FYCNTSGLF--NGIYNGTK--------------------SNSSTKSNLTITLPCRI----K----QIVN--MWQKVGQAI--YAP---P-IAGNI------TCTS----KITGLL---L---TRDG----G------------------IHNPTNETFR--------PGGGDMRDN-WRS--ELYKYKVVEIKPLGIAPTNAKRRVV-----EREK----R
>C.ZA.2004.SK217.DQ056417
CNNDTIT----NHTG---------------------------------------NATFSPKDTEGMRN------CSFNITTELKDETQ---RAYALF-YRPD-IEKIDG--------------------------------SESNGT----YRLINC----N-------TSTIT--QAC-----------PKVTFDPIPIHYCAPAGYAIL--KCNN-KTFNGKGPCQNVSTVQCTHGIKPV-VTTQLL--LNGS--LAEEE-IIIRSENLTNNVKT--IIVQLN--E--S--I-PIVCKRPGNN--T-RKSI-GL---GPGRAFFAHGDIIGDIRQAH--CI-I--SEEK--WNDTLQRVGKKLGE-HF-----------NSTINFT-----AASGGDLEITTHS-FNCGGEF-FYCNTSGLF--NGTYNPAY---------------------TYNATNNSTITLQCRI----R----QIIN--MWQKVGRAM--YAP---P-IAGNI------TCNS----SITGLL---L---VRDG----G------------------KNTSGIETFR--------PGGGNMKDN-WRS--ELYKYKVVEIKPLGVAPTSAKRRVV-----EREK----R
>C.ZA.2004.SK184.DQ056418
CSDVIKT----SN-----------------------------------------DSKISNDTKDTMRN------CSFNATTVVQDKHS---KEYALF-YKLD-IVPLNENSNS---------------------------TNNSSGE----YRLINC----N-------TSKIT--QAC-----------PKVSFDPIPIHYCAPAGYAIL--KCND-EKFNGTGPCHNVSTVQCTHGIKPV-VSTQLL--LNGS--LSRGE-IIIRSKNLTDNAKT--IIVQLN--D--T--I-DIVCTRPNNN--T-RKSV-RI---GPGQTFYARGDIIGDIRQAH--CN-I--SADK--WNRTLQWVGKKLDA-LF-----------NKTIRFN-----SSSGGDLEITTHT-FNCGGEF-FYCNTTDLF--NNTYNHTY---------------------WPNTTTSATITLQCGI----K----QIIN--MWQQVGKAM--YAP---P-IAGNI------TCRS----NITGLL---L---VRDG----G------------------EINSSEEIFR--------PGGGNMKDN-WRS--ELYKYKVVEIKPLGLAPTEAKRRVVEN---EKQK----R
>C.ZA.2004.SK083.DQ093585
CTKANAN----VTS----------------------------------------IPALNNSKPEEVKN------CSFNTTTELRDKKQ---KAYALF-YRPD-VVPLHE--------------------------------NSNSSE----YILINC----N-------TSTIT--QAC-----------PKVTFDPIPLHYCAPAGYAIL--KCNN-NTFNGTGPCYNVSTVQCTHGIKPV-VSTQLL--LNGS--LAEGE-IMIRFENLTNNAKT--IIVQFN--Q--S--I-QINCTRPSNN--T-RRSV-RI---GPGQVFY-TNDIIGDIRQAH--CN-L--SGAH--WNATLEKVKRKLEK-HF----P------NTTIRFN-----SSSGGDLEITTHS-FNCGGEF-FYCNTSTLF--NNT------------------------------NITGIATIPCRI----K----QIIN--MWQEVGRAT--YAP---P-IAGNI------TCIS----NITGLL---L---QRDG----GNI--------------TDEKNRSIETFR--------PIGGNMKDN-WRS--ELYKYKVVEIKPLGIAPTGSKRRVV-----EREK----R
>C.ZA.2004.SK128.DQ093586
CTTVNVT----NNGNN----------------------------------------NDSKIINDEMKN------CSFNATTEIRDKTR---KEYALF-YRLD-IVPLDGN------------------------------GNNSSGS----YRLINC----N-------TSTVT--QTC-----------PKVSFDPIPIHYCAPAGFAIL--KCNN-KTFNGIGPCHNVSTVQCTHGIKPV-VSTQLL--LNGS--IAEEE-IIIRSENLTDNAKT--IIVQLN--R--S--I-AINCTRPNNN--T-RKSI-RI---GPGQTFYATNGIIGEIRQAH--CN-I--SKED--WNRTLQNVSKKLEE-QF----P------NKTIRFQ-----PSSGGDLEITMHS-FNCRGEF-FYCNTSQLF--NSTYWLND-----------------------TMSNSSIITIPCRI----K----QIIN--MWQEVGRAM--YAP---P-IAGKI------TCNS----SITGLL---L---VRDG----GNG--------------DNTTDNKTETFR--------PEGGNMKDN-WRS--ELYKYKVVEVKPLGIAPTKAKRRVV-----ERE-----R
>C.ZA.2004.SK178.DQ093587
CTEVNNT----TVKNA-TANN--------------------------------ANNDANNTINRDMKN------CTFNTTTEIRDRKQ---KAYALF-YRSD-IVPLNEN------------------------------NSSNFSE----YILINC----N-------TSTIT--QAC-----------PKVSFDPIPIHYCAPAGYAIL--KCNN-KTFNGTGPCNNISTVQCTHGIKPV-VSTQLL--LNGS--LAEGE-IIIRSENLTDNVKT--IIVHLN--E--S--V-PIVCARPGNN--T-RKSI-RI---GPGQAFYATNGIIGDIRQAH--CN-I--SGMT--WNTTLEKVKAKLRE-HF----P------NKTIRFD-----PSSGGDLEVVTHS-FNCRGEF-FYCNTTKLF--NDSALS-----------------------AFNKTSNETITLPCRI----K----QIIN--MWQEVGRAM--YAP---P-IEGNI------TCNS----SITGLL---L---LRDG----GK---------------ENNETNNTEIFR--------PGGGNMKDN-WRS--ELYKYKVVEIKPLGIAPTMAKRRVV-----EREK----R
>C.ZA.2004.214B1.DQ093588
CIDFKAS----NA-------------------------------------------TYNDSMNGEIKN------CSFNTTTEIRDKKQ---QAYALF-YRSD-VVPLNKN------------------------------NAGNSSE----YILINC----N-------TSTIT--QAC-----------PKVSFDPIPIHYCAPAGYAIL--KCND-EKFNGTGTCTNVSTVQCTHGIKPV-VSTQLL--LNGS--LAEKE-IIIRSENLTDNVKT--VIVHLN--E--S--I-DIVCTRPGNN--T-RKSI-RI---GPGQTFYAN-DIIGDIRRAY--CN-I--NGSL--WNKTLEKVKKKLKE-HY----YYS----NKTITFA-----PSSGGDLEVTTHF-FNCRGEF-FYCNTTDLF--NERFN----------------------------ESNPNITLLCRI----K----QIIN--MWQGVGRAM--YAP---P-IKGNI------TCTS----NITGLL---L---THD------------------------RERNGTETFR--------PGGGNMKDN-WRN--ELYKYKVVEVKPLGVAPTEAKRRVV-----EREK----R
>C.ZA.2003.SK232.DQ093589
CTNASDS----TDH------------------------------------------NKTVNMKGEMKN------CTFNVTSEIRDKKR---QESALF-YSLD-VVPLGV----------------------------------NSSE----YRLISC----N-------TSAIT--QAC-----------PKVSFDPIPIHYCAPAGYAIL--KCNN-KTFNGSGPCTNVSTVQCTHGIKPV-VSTQLL--LNGS--LAEGD-IIIRSKDLTDNTKI--IIVHLD--K--H--V-GIECVRPSNN--T-RKSI-RI---GPGQTFYATGKIIGDIRQAH--CN-I--SSSN--WTETLQKISRKLRK-HF----P------NKTIEFA-----PSSGGDLEITTHS-FNCGGEF-FYCNTSSLF--NYTYNASS---L----------------VNGSHLENTTITLPCRI----K----QIIN--MWQGVGRAM--YAP---P-IAGNI------ECKS----NITGIL---L---AHDG----G-----------------GEQNGTNEIFR--------PGGGDMRDN-WRS--ELYKYKVVEIKPLGIAPTKAKRRVV-----EREK----R
>C.ZA.2004.SK148.DQ093590
CTNANIT----KNG----------------------------------------NATYNDTMKGEIQN------CSFNTTTEIRDKIQ---KVYALF-YRPD-LVPLDG----------------------------------DNSS----YILINC----N-------TSTIT--QAC-----------PKVSFDPIPIHYCAPAGYAIL--KCNN-ETFNGTGPCTNVSTVQCTHGIKPV-VSTQLL--LNGS--LAKEE-IIIRSENLTNNAKT--IIVHLN--E--S--V-EIVCTRPGNN--T-RRSI-RI---GPGQTFYATGDIIGDIRQAH--CN-I--SADK--WNKTLQEVGKKLAG-HF----P------NRTIKFE-----PHSGGDLEITTHS-FNCRGEF-FYCNTSKLF--NSTYNPN----------------------NTESNSSAVITLPCKI----K----QIIN--MWQQVGRAM--YAP---P-IAGNI------TCNS----NITGLL---L---VRDG----G----------------TIGNGTNNETFR--------PGGGDMRDN-WRS--ELYKYKVVEVKPLGIAPTQAKRRVV-----EREK----R
>C.ZA.2003.077B1.DQ093591
CTQVEAN----ATSNS-N-----------------------------------ATLNNNDTIDREMRN------CSFNTTTELRDKKQ---KTYALF-YRSD-IVPSDEKKSDEKKSN----------------------SSDDNGE----YILINC----N-------TSTIT--QAC-----------PKVTFDPIPIHYCAPAGYAIL--RCNN-KTFNGTGPCRNVSTVQCTHGIKPV-VSTQLL--LNGS--LAEGE-IIIRSENLTDNAKT--IIVHLN--E--S--I-EINCTRPNNN--T-RKSI-RI---GPGQTFFATNSIIGDIRQAH--CN-I--SVAK--WNATLKKVKKKLGE-HF----P------NKTINFT-----TPSGGDLEVITHM-FNCRGEF-FYCNTSGLF--NATFNTTN-------------------------TTDANITLPCRI----K----QIIN--MWQEVGRAM--YAP---P-IEGNI------ICRS----NITGLL---L---QRDG----GK---------------GNGTDNETEIFR--------PGGGNMKDN-WRS--ELYKYKVVAIKPLGVAPTDAQRRVV-----EREK----R
>C.ZA.2003.079B1.DQ093592
CTDVNGT----D--------------------------------------------IHNNSMNGEMKN------CSFNITTEIRDKKQ---KVYALF-YRPD-VVPLTEKNSS---------------------------NSNESSE----YVLINC----N-------TSTIT--QAC-----------PKVSFDPIPIHYCAPAGYAIL--KCNN-KTFNGTGPCQNVSTVQCTHGIKPV-VSTQLL--LNGS--LAEEE-IVIRSENLTDNTKT--IIVQLN--E--S--I-AINCTRPNNN--T-RKSI-RI---GPGQAFY-TNEIIGNIRQAH--CN-I--TRSI--WNKTLEMVKRKLEE-HF----P------NKTITFN-----QSSGGDLEVTTHS-FNCRGEF-FYCNTTNLF--INT----------------------------TANNSDHITLPCKI----K----QIIN--MWQEVGRAM--YAP---P-IAGNI------ICNS----SITGLL---L---LRDG----G-----------------YNVSNTTETFR--------PGGGNMKDN-WRS--ELYKYKVVEIKPLGIAPTGAKRRVV-----EREK----R
>C.ZA.2003.SK072.DQ093593
CSNVPVN----ANCSK-VNCSKVNATSSS------------------------TATYNNSMMEGEIKN------CSFNTTTEIRDKKQ---KVYALF-YRTD-VVPIKE--------------------------------NKNSTE----YILINC----N-------TSTIT--QAC-----------PKVTFDPIPIHYCAPAGYAIL--KCNN-KTFNGTGPCNNVSTVQCTHGIKPV-VSTQLL--LNGS--LAEKE-IIIKSENLTNNVKT--IIVHLN--E--S--I-QIVCSRPNNN--T-RKSI-RI---GPGQTFFATGEIIGDIRQAH--CN-I--SRAK--WNATLDKVKRKLQE-HF----P------NKTIQFR-----PPSGGDLEITTHS-FNCKGEF-FYCNTSQLF--NSTDNSTH---IETG-------------KANITESDANITLPCRI----K----QIIN--MWQEVGRAM--YAP---P-IAGNI------ICNS----SITGLL---L---TRDG----GK---------------GENTTNMTETFR--------PGGGNMKDN-WRN--ELYKYKVVEIKPLGIAPTKAKRRVV-----EREK----R
>C.ZA.2004.SK132.DQ093594
CTHDVN-------------------------------------------------VTKVKNSIREIKN------CSFNTTTEIRDKKQ---QVYALF-YRSD-LNGNDS-----------------------------------RGE----YILINC----N-------SSTIT--QAC-----------PKVSFDPIPIHYCAPAGYAIL--KCNN-KTFNGTGPCRNVSTVQCTHGIKPV-VSTQLL--LNGS--LAEGE-IIIRSENLTDNAKT--IIVHLN--K--S--V-DIVCTRPGNN--T-RKSI-RI---GPGQTFYAN-DIIGNIRDAH--CN-I--SRTN--WTETLQWVREKLKE-HF-----------PTNISFS-----SSSGGDLEITTHS-FNCRGEF-FYCNTSGLF--N---------------------------PQNDTKDDLTITLPCKI----K----QIIN--MWQGVGRAM--YAP---P-IAGNI------TCNS----SITGLL---L---TRDG----G------------------NNTTGTEIFR--------PGGGNMKDN-WRS--ELYKYKVVEIKPLGVAPTEAKGRVV-----EREK----R
>C.ZA.2004.SK170.DQ093595
CTNFNAT----SNS----------------------------------------NATVSSNSTGEIKN------CSFNATTEIRDKKR---QVYALF-YKLD-IVPLDN--------------------------------SNNSSE----YRLINC----N-------TSTIT--QAC-----------PKVSFDPIPIHYCAPAGYAIL--KCNN-KTFNGTGPCNNVSTVQCTHGIKPV-VSTQLL--LNGS--LAEEE-IIIRSENLTDNAKT--IIVQFN--K--S--V-EIVCTRPSNN--T-RKSI-RI---GPGQAFYATNDIIGDIRQAH--CN-I--SKSN--WTNILGQVEAKLKE-HF----P------NKTIKFE-----QPSGGDLEITTHS-FNCRGEF-FYCNTSHLF--NTSQLFNS---TL---------------ANSTGDSNGNITLQCRI----K----QIIN--MWQGVGRAM--YAP---P-IAGNI------TCRS----NITGLL---L---TRDG----G----------------KTNTSNETETFR--------PGGGDMRDN-WRS--ELYKYKVVEINPLGVAPTGAKRRVV-----EREK----R
>C.ZA.2003.SK212.DQ093596
CTDATFN----SANST-VNNSMD------------------------------GNSTVNTSMDGERKN------CSFNITTEIRDKKQ---NVYALF-YKSD-VVPLNG----------------------------------DNHS----YILINC----N-------TSTIT--QAC-----------PKVTFDPIPIHYCAPAGYAIL--KCNN-KTFNGTGPCNNVSTVQCTHGIKPV-VSTQLL--LNGS--LAEEE-IIIRSENITDNAKT--IIVHLN--R--S--V-EINCTRPGNN--T-RKSV-RI---GPGQTFYATGDIIGDIRQAH--CN-I--SRED--WNKTLKEVKEKLRE-HF----P------NKTITFE-----PPSGGDLEITTHS-FNCRGEF-FYCNTSNLF--SDMY-------------------------------NDTITLPCKI----K----QIIN--MWQEVGRAM--YAP---P-IAGNI------TCNS----SITGLL---L---TRDG----GT---------------NGGTNDTTETFR--------LGGGNMKDN-WRS--ELYKYKVVEIKPLGVAPTGAKRRVV-----EREK----R
>C.ZA.2003.SK223.DQ093597
CINVNLT----CKNDT-------------------------------------VGCGVNDTMGTVMKN------CSFNATTEIKDKKR---QEYALF-YKID-IVPLNGADKSNK-------------------------SDNNYNE----YRLINC----N-------TSTIT--QAC-----------PKVSFDPIPIHYCAPAGYAIL--RCNN-DTFNGTGPCKNVSTVQCTHGIKPV-VSTQLL--LNGS--LAEKE-IIIRSENITNNVKT--IIVQLN--E--S--I-AIVCARPGNN--T-RRSV-RI---GPGQTFYATGDIIGDIRQAH--CN-I--SKDD--WNKTLQRVKEKLGE-HF----P------NKTIIFN-----SSSGGDLEITTHS-FNCRGEF-FYCNTSRLF--NSTYWEG----------------------SNSTGGDSTITIPCRI----K----QIIN--MWQEVGRAM--YAP---P-IAGNI------TCNS----SITGLL---L---VRDG----GL---------------SKNNTNQNETFR--------PGGGDMKDN-WRS--ELYKYKVVEIKPLGIAPTKAKRRVV-----EREK----R
>C.ZA.2004.202B1.DQ093598
CTKIKAT----DNNNN-TAVR--------------------------------PTVSNNSSMYEEVRN------CSFNTTTTIRDKKQ---QAYALF-YRSD-IVPLDEK------------------------------NGSSTGE----YILINC----N-------TSTIT--QAC-----------PKVSFDPIPIHWCAPAGYAIL--KCNN-KTFNGTGPCHNVSTVQCTHGIKPV-VSTQLL--LNGS--LAEGD-IIIRSENLTDNVKT--IIVHLN--E--S--V-QINCTRPGNN--T-RKSV-RI---GPGQTFYATGDIIGDIRQAH--CN-I--SKEG--WNKTLERVKKKLEE-HF----P------NKTINFN-----SSSGGDLEITTHS-FNCRGEF-FYCNTSGLF--NTSGLS-----------------------RNGTENNASITLPCKI----K----QIIN--MWQEVGRAM--YAP---P-IAGNI------TCSS----NITGLL---L---VRDG----G-------------------GDNNTETFR--------PGGGNMKDN-WRS--ELYKYKVVEIRPLGVAPTKAKRRVV-----EREK----R
>C.ZA.2004.205B1.DQ093599
CSKANVT----NVAM---------------------------------------DGTVLNDTNGEIKN------CSFNATTEIRDKKK---QVYALF-YRSD-VVPLNNG-------------------------------TGNDSS----YILINC----N-------TSTIT--QAC-----------PKVSFDPIPIHYCAPAGYAIL--KCNN-KTFNGMGPCNNVSTVQCTHGIKPV-VSTQLL--LNGS--LSEEG-III-SENLTNDIKT--IIVHLN--E--S--I-EIVCTRPGNN--T-RKSI-RI---GPGQTFYATGDIIGNIRQAH--CN-I--SQDK--WDKTLQRINETLAA-HF----P------NKTIKFA-----PHSGGDPEITTHS-FNCRGEF-FYCDTTKLF--NSTYNPN---------------------VTTNAANGSVITLPCRI----K----QFIN--MWQQVGRAM--YAP---P-IAGNI------TCKS----NITGLL---L---VRDG----G----------------NRTETDNTEIFR--------PGGGDMRDN-WRS--ELYKYKVVELKPLGIAPTKAKRRVV-----EREK----R
>C.ZA.2004.216B1.DQ093600
CTSVKDT----KNNTT----------------------------------------KHNDSMIQEMSN------CSFYTTTGIRDKQQ---QEYALF-HKPD-IIPINN----------------------------------NDSE----YILIHC----N-------TSTIT--QAC-----------PKVSFDPIPIHYCAPAGYAIL--KCNN-RTFNGTGPCKNVSTVQCTHGIKPV-VSTQLL--LNGS--LAEED-IIIKSENMTNNIKT--IIVHFN--E--S--V-QIMCARPGNK--T-SRSI-RI---GPGRVFY-TNNIIGDIRRAH--CN-I--TRKQ--WNQTLERVKEKLRK-HY----P------NKTIKFD-----KPSGGDLEITTHS-FNCRGEF-FYCNTTKLF--NESETQF----------------------AANNSANSNITLPCKI----K----QIIN--MWQQVGRAM--YAP---P-VQGNI------ICNS----SITGLL---L---TRDG----G-------------------VNNTNETFR--------PGGGNMKDN-WRN--ELYKYKVVEIKPLGIAPTRAKRRVV-----EREK----R
>C.ZA.2003.SK211.DQ093601
CTNANVT----VNNST----------------------------------------------SGEVKN------CSFNTTTEIRDKKQ---KAYALF-YRQD-VVPIRNESK----------------------------NENESND----YILINC----N-------SSTIT--QAC-----------PKVTFDPIPIHYCAPAGYAIL--RCND-KTFKGTGPCKNVSTVQCTHGIKPV-VSTQLL--LNGS--LAEGE-IMIRSENITNNVKT--IIVHLN--E--S--V-QIVCTRPNNN--T-RKSI-RI---GPGQAFYAN-DIIGDIRQAH--CS-I--DISK--WNATLEKVKKKLEG-IF----P------NKTKIRFE----PASGGDLEITTHS-FNCRGEF-FYCNTTKLF--SNS-------------------------NDSGSNTTTITTIPCRI----K----QIVN--LWQGVGRAM--YAP---P-IEGNI------TCNS----SITGLL---L---TRDG----G-------------------FNNTTEIFR--------PEGGNMKDN-WRS--ELYKYKVVEIKPLGVAPTKAKRRVV-----EREK----R
>C.ZA.2004.190B1.DQ093602
CSDARTN----ASDAN-------------------------------------TNATIDNDGKGEIKN------CSFNMTTEIRDKKK---KVNALF-YRLD-IIQLEGNNGS---------------------------NSSNYSE----YRLINC----N-------TSTIT--QAC-----------PKITFDPIPIHYCAPAGYAIL--KCNN-KTFNGTGPCQNVSTVQCTHGIKPV-VSTQLL--LNGS--LAEGE-IIIRSENLTNNAKT--IIVHLN--D--S--V-TIMCTRPNNN--T-RTSI-RI---GPGQTFYATGAIIGDIRQAH--CN-I--SEDS--WKKTLKEVSEKFKE-HF----P------NKTIKFA-----PHSGGDPEITTHS-FNCRGEF-FYCDTSSLF--NATYNGTV---IF---------------HDNSNFNNSTITLPCRI----K----QFIN--MWQGVGRAM--YAP---P-IEGNI------TCTS----NITGLL---L---TRDG----GV---------------GNGTDNTIEIFR--------PEGGDMRDN-WRS--ELYKYKVVEIKPLGVAPTGAKRRVV-----QREK----R
>C.ZA.2004.SK173.DQ093604
CINTTRN----A------------------------------------------SVTVNGTAAEEMKN------CSFNVTTELRDKKR---NVYALF-YKLD-IVPLKG---------------------------------SNSSE----YILINC----N-------TSTIA--QAC-----------PKVSFDPIPIHYCAPAGYAIL--KCNN-KTFNGTGPCQNVSTVQCTHGIKPV-VSTQLL--LNGS--LAE-E-IIIRSENLTNNAKT--IIVHLN--E--T--V-NITCIRPGNN--T-RKSI-RI---GPGQTFYATGDIIGDIRKAH--CN-I--SASE--WSRTLQGVSKKLRE-YF----P------NKTIVFN-----SSSGGDLEITTHS-FNCGGEF-FYCNTSSLF--NSSYNGTN---------------------NSSYNSTGDITLPCRI----K----QIIN--MWQKVGRAI--YAP---P-IAGNI------TCNS----TITGLL---L---VRDG----G------------------NSNNLSETFR--------PAGGNMKDN-WRS--ELYKYKVVEIKPLGIAPTKAKRRVA-----EREK----R
>C.ZA.2004.SK234.DQ093605
CANINNN----NTTNN----------------------------------------TNMTQGIEEMKN------CSFNVTTVLRDKKE---EKYALF-YKLD-IVRLHDD---------------------------------NSSE----YRLINC----N-------TSTVT--QAC-----------PKVSWGPIPIHYCAPAGFAIL--KCNN-KTFNGTGPCRNVSTVQCTHGIKPV-VSTQLL--LNGS--LAGED-IVIRSKNLTDNAKT--IIIHLN--E--S--V-EIECTRPSNN--T-RKSV-RI---GPGQTFYATGEIIGDIRQAH--CN-I--SAAR--WNQTLQRVEEKLKE-RF----P------NKTIRFK-----SPAGGDLEVTTHI-FNCRGEF-FYCNTSGLF--NGTVGNST---------------------SNNSTLSGTITLPCRI----K----QIIN--MWQTVGRAM--YNP---P-IAGNI------TCKS----NITGLL---L---TRDG----G----------------NDNETKETETFR--------PGGGDMRDN-WRS--ELYKYKVVEIKPLGIAPTKARRRVV-----EREK----R
>C.ZA.2003.SK213.DQ093607
CTNVTIN----STKVN-NTESA-------------------------------NVTASDARAREEMKN------CSFNATTEVQDKKK---KVYALF-YKLD-IVSLNE-------------------------------TKGNFTN----YRLINC----N-------TSAIA--QAC-----------PKVSFDPIPIHYCAPAGYAIL--KCNN-KTFNGTGPCNNVSIVQCTHGIKPV-VSTQLL--LNGS--LAEGE-IIIRSENLTNNAKT--IIVHLN--K--S--I-EIVCTRPNNN--T-RKSI-RI---GPGQTFYATGEIIGNIREAH--CN-I--TN----WNETLERVKRKLEE-HF----P------NKTIKFE-----PSSGGDLEITTHS-FNCRGEF-FYCDTLKLF--NNSL-------------------------VNDSATNDSITIPCRI----K----QIIN--MWQKVGRAM--YAP---P-IAGNI------TCRS----NITGLL---L---TRDG----GT---------------INATENNIETFR--------PGGGDVRDN-WRS--ELYKYKVVEIKPLGIAPTEAKRRVV-----EREK----R
>C.ZA.2003.SK010.DQ164104
CTTYNTT----YNKS-------------------------------------------IDGEYREIKN------CSFNMTTEIRDKKQ---KVSALF-YKTD-VVSLNDKNN----------------------------SSGNYSE----YILINC----N-------TSTIT--QAC-----------PKVSFDPIPIHYWAPAGYAIL--KCNN-KTFNGTGPCQNVSTVQCTHGIKPV-VSTQLL--LNGS--LAEGD-IIIRSENLTDNTKT--IIVHLN--E--S--V-AIVCTRPGNN--T-RKSI-RI---GPGQTFYATNDIIGDIRKAH--CN-I--SRQT--WNTTLERIKEKLKE-HY----P------NKTIAFN-----SPSGGDLEVTTHS-FNCRGEF-FYCNTTKLF--YNE--------------------------SKDNRSENITTIPCKI----K----QIIN--MWQGVGRAM--YAP---P-IEGNI------TCNS----SITGLL---L---TRDG----G------------------SLDNKTEIFR--------PGGGNMKDN-WRS--ELYKYKVVEIKPLGVAPTEAKRRVV-----EREK----R
>C.ZA.2003.SK103.DQ164106
CSTILNC----STLNC-STTQS-------------------------------GNDTCNNNMCAEMKN------CSFNTTTELRDKNR---KEYALF-YKLD-IVPLERANNRT--------------------------ENNSSEE----YRLINC----N-------TSTTT--QAC-----------PKVTFDPIPIHYCAPAGYAIL--KCNN-KTFNGKGPCNNVSTVQCTHGIKPV-VSTQLL--LNGS--LAEEE-IVIRSENLTNNAKT--IIVHLN--E--S--V-EIVCTRPNNN--T-RKSI-RI---GPGQTFYATGAIIGDIRQAH--CN-I--SKSK--WNSTLQRVGKKLAE-HF----P------NRTIRFN-----SSSGGDLEITTHS-FNCGGEF-FYCNTSGLF--NSTFNDTY--------------------APNNTDTNETITIQCRI----K----QIIN--MWQQVGRAM--YAP---P-IAGNI------TCNS----SITGLL---L---VRDG----G----------------TKTDDNTTETFR--------PEGGNMRDN-WRS--ELYKYKVVEIKPLGIAPTEAKRRVV-----QREK----R
>C.ZA.2004.160B1.DQ164107
CTTVNVN----DTMKE-EI----------------------------------KTVNVTDTMKEEIKN------CSFNTTTELRDKKQ---KVYALF-YRPD-IVPLNENSF----------------------------SENSSND----YILINC----N-------TSTIA--QAC-----------PKITFDPIPIHYCAPAGYAIL--KCND-KTFNGTGPCHNVSTVQCTHGIKPV-VSTQLL--LNGS--LAEGE-IIIRSKNLTDNVGT--IIVHLN--E--S--I-EIVCTRPNNN--T-RKSI-RI---GPGQAFYATNGIIGKIRQAH--CN-I--SKEG--WSRTLQWVRKKLEK-HF----P------NKTINFN-----SSSGGDLEITTHS-FNCGGEF-FYCNTSALF--HSPTY------------------------NETKGNSTTITLPCRI----K----QIIN--MWQGVGRAM--YAP---P-IAGEI------TCNS----SITGLL---L---TRDG----G------------------EGENHTEIFR--------PGGGNMKDN-WRS--ELYKYKVVEIKPLGVAPTKAERRVV-----KKEK----R
>C.ZA.2004.SK193.DQ164109
CTNAKVK----ATNNG--------------------------------------TATVNNSMPGEIKN------CSFNVTTERRDKKQ---KEYA-F-YRLD-VVPLNRDS-----------------------------TDNSSEE----YILINC----N-------TSTIT--QAC-----------PKVSFDPIPIHYCAPAGYAIL--KCND-KKFNGTGPCHNVSTVQCTHGIKPV-VSTQLL--LNGS--LAEEG-IIIRSENLTDNVKT--IIVHLN--E--S--I-PIVCTRPNNN--T-RRSI-RI---GPGQAFYATNDVVGNIRQAH--CN-I--NETK--WNNTLKKVKEELRK-HY-----------NKTIKFE-----PHSGGDLEVTTHS-FNCGGEF-FYCNTTTLF--NRT-------------------------ANNSSTGNGTIVLPCKI----K----QIIN--MWQEVGRAM--YAP---P-IAGNI------TCNS----NITGLL---L---TRDG----G----------------KGNETNSTETFR--------PGGGNMKDN-WRS--ELYKYKVVEIKPLGVAPTGAKRRVV-----EREK----R
>C.ZA.2004.199B1.DQ164110
CTDVNIN----ATSNT-TSNV--------------------------------NGTEVNVTSAEEIKN------CTFNTTTEIRDKKQ---KAYALF-YRPD-IVQINN----------------------------------SSTE----YILINC----N-------SSTIT--QAC-----------PKVSFDPIPIHYCAPAGYAIL--KCNN-KTFNGTGPCHNVSTVQCTHGIKPV-VSTQLL--LNGS--LAEGE-IIIRSENLTNNVKT--IIVHLN--E--S--V-AINCTRPNNN--T-RKSI-RI---GPGQTFYANNDIIGDIRQAH--CN-I--SRKQ--WNRTLKRVKEKLKE-HY----P------NKTITFQ-----QLAGGDLEITTHS-FNCRGEF-FYCNTTELF--SNKSN------------------------SGNTTDKATITLPCRI----K----QIVN--MWQEVGRAM--YAP---P-IEGKI------TCNS----SITGLL---L---TRDG----GE---------------GGNTTNETEIFR--------PAGGNMKDN-WGS--ELYKYKVVEIKPLGIAPTEARRRVV-----EREK----R
>C.ZA.2004.SK201.DQ164111
CTNTNIT----NE-----------------------------------------NRTIGDKLNEEMKN------CSFNTTTEIIDKKQ---KAYALF-YKPD-VVPLNN--------------------------------NGNSSE----YILINC----N-------SSTIT--QAC-----------PKVSFDPIPIHYCAPAGYAIL--KCNN-KTFNGTGPCNNVSTVQCTHGIKPV-VSTQLL--LNGS--LAEGG-IIIRSENLTDNVKT--IIVHLN--K--S--V-EINCTRPGNN--T-RKSI-RI---GPGQVFY-TNPIIGDIRQAY--CN-I--SREL--WNTTLKQVKEELRK-HY----P------NKTIKFE-----PASGGDLEITTHS-FNCRGEF-FYCNTTRLF--S---------------------------NKSESESNTTITLPCRI----K----QIIN--MWQGVGRAM--YAP---P-IEGNI------TCNS----NITGLL---L---TYDG----G-------------------LESENATFR--------PGGGNMKGN-WRS--ELYKYKVVEIKPLGIAPTKSKRRVV-----EREK----R
>C.ZA.2003.SK062.DQ164113
CTNATFD----NSTGT--------------------------------------NVTHNNSRWEEMKN------CSFNTTTELRDKQQ---NTYALF-YRPD-IVPING----------------------------------NSGE----YILINC----N-------TSTIT--QAC-----------PKVTFDPIPIHYCAPAGYAIL--KCNN-KTFNGTGPCRNVSTVQCTHGIKPV-VSTQLL--LNGS--LAEEE-IIIRSKNLTNNAKT--IIVHLN--E--S--I-NIVCTRPGNN--T-RKSI-RI---GPGQTLFAN-DIIGDIRKAY--CS-I--NGTK--WNITLKKVKKKLKE-HF----P------NKTIIFK-----PHAGGDLEITTHS-FNCRGEF-FYCNTTYLF--NNT-----------------------------SDLNNTITLPCRI----K----QIIN--MWREVGRAM--YAP---P-IAGNI------TCNS----SITGLL---L---TRDG----GST--------------NDTNNTNPEIFR--------PGGGNMKDN-WRS--ELYKYKVVEIKPLGVAPTKAKRRVV-----QREK----R
>C.ZA.2004.SK147.DQ164114
CTNVTNN----GT-------------------------------------------TINDTMNGEIKN------CSFNTTTEIRDRKQ---KAYALF-YKPD-LVSLND-----------------------------------NNS----YILINC----N-------TTTIT--QAC-----------PKVSFDPIPIHYCAPAGYAIL--KCNN-KTFNGTGPCNNVSTVQCTHGIKPV-VSTQLL--LNGS--LAEGG-IIIRSENLTDNAKT--IIVHLN--E--S--I-AINCTRPNNN--S-RKSI-RI---GPGQTFYATNAIIGDIREAY--CN-L--NGSK--WNITLGKVKEKLKE-HF----P------NGTIKFE-----PASGGDLEITTHS-FNCRGEF-FYCNTTQLF--NEDVLNT----------------------TLFNKTDTNITLPCRI----K----QIIN--MWQGVGKAM--YAP---P-IEGQI------ICNS----SITGIL---L---TRDG----GA---------------VTNGTNVTETFR--------PGGGNMKDN-WRS--ELYKYKVVEIKPLGVAPTGAKRRVV-----EREK----R
>C.ZA.2004.161B1.DQ164115
CTSVNVN----TTTNR-TVT---------------------------------RMDGELKRMEGEIKN------CSFNTTTEIRDKKK---RAYALF-YRPD-VVPLNGNGIS---------------------------NSSNYSE----YILINC----N-------SSTIT--QAC-----------PKVTFDPIPIHYCAPAGYAIL--KCND-KTFNGTGPCLNVSTVQCTHGIKPV-VSTQLL--LNGS--LAEEE-IVIRSENLTDNAKT--IIVHFN--E--S--I-VIVCTRPNNN--T-RKSI-RI---GPGQAFYATNGIIGDIREAH--CN-IT-NGTQ--WNATLEKVKKKLEV-HF----P------NKNITFEPQ---PLSGGDLEITTHS-FNCGGEF-FYCNTSNLF--NTT-----------------------------TNNITNITLPCRI----K----QFIN--MWQEVGRAM--YAP---P-IEGNI------TCRS----NITGLL---L---VRDG----GKR--------------NNTNDNATEIFR--------PGGGNMKDN-WRS--ELYKYKVVEIKPLGIAPTKAKRRVV-----EREK----R
>C.ZA.2004.189B1.DQ164117
CSNVNAN----ATYNN-------------------------------------ASATYNDSSETGLKN------CSFNTTTELKDKKH---QEFALF-YRLD-IVPLKENNGSSSEN-----------------------NVDSSEE----YRLINC----N-------TSTVT--QAC-----------PKITFDPIPIHYCTPAGYAIL--KCNN-KTFNGTGPCHNVSTIQCTHGIKPV-VSTQLL--LNGS--TAEEE-IIIRSKNLTDNTKT--IIIQLK--E--S--I-EIVCTRPNNN--T-RRSI-RI---GPGQAFYATNGIIGDIRQAH--CN-I--SEKR--WNKTLQNVGKKLRE-HF----P------NKTIVFN-----SSSGGDLEITTHS-FNCRGEF-FYCNTSGLF--NGTFDGT----------------------ESNSTSNATITIPCRI----K----QIIN--MWQGVGRAM--YAP---P-IAGNI------TCKS----NITGLL---L---VRDG----G----------------NTDNTNGTEIFR--------PGGGDMKDN-WRS--ELYKYKVVEIKPLGIAPTGAKRRVV-----KREK----R
>C.ZA.2004.195B1.DQ164118
CSDVKNV----TSNMN------------------------------------------GTSNRDEMKN------CSFNTTTELRDKQK---HQYALF-YKLD-IVPLEEG------------------------------NNKSSGE----YRLINC----N-------TSTIT--QAC-----------PKVSFDPIPIHYCAPAGYAIL--KCNNNKTFNGTGPCNNVSTVQCTHGIKPV-VSTQLL--LNGS--IAEGG-IIIKSENLTDNVKT--IIVHLN--E--S--I-EIECTRPNNN--T-RKSV-RI---GPGQAFYATGDIIGDIRQAH--CN-I--SEKK--WNKTLLEVSKKLKE-HF----P------NKTITFN-----QSSGGDLEITTHS-FNCRGEF-FYCNTSDLF--NRPINE-----------------------SNGTEDNSTITLPCRI----K----QIIN--LWQEVGRAM--YAP---P-IEGNI------TCKS----NITGLL---L---VRDG----G-----------------NTTENTPEIFR--------PGGGDMRDN-WRN--ELYKYKVVEIEPLGIAPTKAKRRVV-----EREK----R
>C.ZA.2004.217B1.DQ164119
CTTRRTN----HTT-------------------------------------------------QEMKN------CTFNATTEIKDKTQ---RVHALF-YRTD-VVPLNEE------------------------------KNNSSNE----YILINC----N-------TTTIT--QAC-----------PKVTFDPIPIHYCAPAGYAIL--KCND-NKFNGKGPCNNVSTVQCTHGIKPV-VSTQLL--LNGS--LAEEE-IIIRSKNLTNNVDT--IIVHLNSTT--S--V-DIMCTRPGNN--T-RQST-RI---GPGQTFYARGDIIGDIRQAH--CN-I--TRSN--WTNTLKKVREKLRE-HY----P------NTTIDFK-----PHSGGDLEVTTHI-FNCRGEF-FYCDTTELF--NSTEQSST--------------------TEEENKNNNTITLQCRI----K----QIVN--MWQGVGRAM--YAP---P-IAGNI------TCNS----TITGLL---L---TRDG----GII--------------NNTEGNKTETFR--------PGGGDMRDN-WRG--ELYKYKVVEIRPLGIAPTEAKRRVV-----ERGK----R
>C.ZA.2004.168B1.DQ164121
CTNATVN----ANA----------------------------------------SATIEREMEGEIKN------CSFNVITEIRDKRR---EAYALF-YKLD-VVPLDNKKNA---------------------------TPSNYSE----YRLITC----N-------ISAIK--QAC-----------PKVSFDPIPIHYCAPAGYAIL--KCND-KMFNGTGPCKNVSTVQCTHGIKPV-VSTQLL--LNGS--LAEQE-IIIKSENITNNIKT--IIVHLN--E--A--V-EIKCERPNNN--T-RRSI-RI---GPGQTFYATGDIIGNIRQAH--CN-I--SGSQ--WNKTLQRVREKLNT-YF----P------NETILFE-----PHSGGDLEITTHS-FNCRGEF-FYCNTSNLF--NSTYTSN-------------------------ITGNSSITLPCRI----K----QIIN--MWQEVGQAM--YAP---P-IRGNI------TCIS----KITGLL---L---TRDG----G-------------------NNRTNETFR--------PGGGDMRDN-WRN--ELYKYKVVEIKPLGIAPTEAKRTVV-----EREK----R
>C.ZA.2004.188B1.DQ164122
CANVKDN----VT--------------------------------------------VSVNDTMEMKN------CSFNVTTVVTDKKR---KEHALF-YRLD-IVPLNG-------------------------------NNGNSTE----YRLINC----N-------TSTVT--QAC-----------PKVSFDPIPIHYCAPAGYAIL--KCNN-KTFNGTGPCHNVSTVQCTHGIKPV-VSTQLL--LNGS--LAEEE-IIIRSENLTDNAKT--IIVQLN--K--S--V-EIVCTRPNNN--T-RKSI-RI---GPGQTFYAT-NIIGDIRQAH--CN-I--SKGS--WTEALHWVGEKLKE-LF----P------NKTIKFN-----SSSGGDLEITTHS-FNCRGEF-FYCSTSKLF--NATMGNDK--------------------LLNDTSDNSTITLPCRI----K----QFIN--MWQGVGRAM--YAP---P-IAGNI------TCRS----NITGLL---L---TRDG----GV---------------GNGTENNTEIFR--------PGGGDMKDN-WRS--ELYKYKVVEVMPLGIAPTGAKRRVV-----EREK----R
>C.ZA.2004.206B1.DQ164126
CTAVENK----NKTNK--------------------------------------NETLDDGMKGEIQN------CSFNATTEIRDKER---QEYALF-YRLD-IVSLDE----------------------------------NNNS----YRLINC----N-------TSTVT--QAC-----------PKVSFDPIPIHYCAPAGYAIL--KCND-KKFNGIGPCHNVSTVQCTHGIKPV-VSTQLL--LNGS--VAEEE-IIIRSENLTNNAKI--IIVQLN--K--P--I-EIMCTRPNNN--T-RRSI-RI---GPGQAFYTT-NIIGDIRKAY--CN-I--SKDA--WNETLQRVGKKLYE-HF-----------NKTIRFT-----SSSGGDLEITTHS-FNCRGEF-FYCNTSALF--NSTYNGTY---------------------INETKSNGTITLPCRI----K----QIIN--MWQGVGRAM--YAN---P-IEGNI------TCKS----NITGIL---L---VRDG----G------------------NEDSTNETFR--------PIGGNMKDN-WRS--ELYKYKVVEIKPLGIAPTRAKRRVV-----DRAK----R
>C.ZA.2004.SK167.DQ164127
CSNVDNT----TRPNK-TY----------------------------------NSAPDANNIVGEMKN------CSFNITTEIRDKKK---KEHALF-YRLD-IAPLRNS------------------------------SSSNSSE----YILINC----N-------TSAIA--QAC-----------PKVSFDPIPIHYCAPAGYAIL--KCNN-KTFNGTGPCNNVSTVQCTHGIKPV-VSTQLL--LNGS--LAEEG-IIIRSENLTDNTKT--IIVQLN--K--S--V-NIVCTRPGNN--T-RRSI-RI---GPGQAFYATGDIIGDIRQAH--CN-I--SKKD--WNRTLQEVGEELYK-IY-----------NKTIIFT-----SSSGGDPEIVTHS-FNCGGEF-FYCDTSNLF--NRTYPSNH--------------------TDNSTKGNETITLPCRI----K----QIVN--MWQGVGQAI--YAP---P-IAGNI------TCNS----SITGLL---L---VRDG----G------------------NVSATNETFR--------PGGGNMKDN-WRS--ELYKYKVVEIKPLGVAPTEAKRRVV-----EREK----R
>C.ZA.2004.SK175.DQ164129
CTDVSS---------------------------------------------------EDHNMTGEIKN------CSFKTTTELKDRKR---KVNALF-YKLD-VVHSKS------------------------------------SE----YRLINC----N-------TSAIT--QAC-----------PKVSFDPIPIHYCAPAGYAIL--KCNN-KTFNGTGPCQNVSTVQCTHGIKPA-VSTQLL--LNGS--LAEEG-IIIRSENLTSNVKT--IIVQLD--E--A--I-EIECTRPNNN--T-RKSI-RI---GPGQTFYATGKIIGDIRQAY--CN-I--SEDK--WNRTLQKVSIKLRE-HF----PG-----KTNITFQ-----PHSGGDLEITTHS-FNCRGEF-FYCDTSKLF--KRTYMDNG---T----------------ENNSTTNSNSTIIPCRI----K----QIIN--MWQEVGRAM--YAP---P-IAGKI------TCKS----NITGLL---L---TRDG----GLD--------------DSNKPNDSEIFR--------PGGGDMRNN-WRS--ELYKYKVVEIKPLGVAPTKAQREVV-----GREK----R
>C.ZA.2003.SK067.DQ275642
CSNVTVN----NNNT----------------------------------------------INEEMKN------CSFNTTTEIRDKKQ---KTYALF-YRPD-VLALHGK---------------------------------NSSE----YILINC----N-------SSTIT--QAC-----------PKVSFDPIPIHYCAPAGFAIL--KCKD-ETFNGTGPCHNVSTVQCTHGIKPV-VSTQLL--LNSS--LTR-K-IIISSENLTDNAKT--LIVHLN--K--S--V-EIVCTRPGNN--T-RRSI-RI---GPGQVFY-TNDIIGNIRQAY--CN-I--SNND--WNNTLEWVKGKLRE-HY-----------NNTIKFEP----ASPGGDLEVTTHS-FNCRGEF-FYCNTTNLF--NTTNLF-----------------------FNESDVSKNITLPCKI----K----QIIN--MWQGVGRAM--YAP---P-VEGNI------TCKS----NITGLL---L---TRDG----G------------------TNENRTETFR--------PGGGNMKDN-WRS--EF-----------G---TEAKRRVV-----EREK----R
>C.ZA.2003.128MB.DQ275643
CTDVPRN----DTSY---------------------------------------GEGTVSNTMDEIKN------CSFNTTTVIRDKKQ---QAYALF-YRPD-VVQLNG-----------------------------------NGS----YILINC----N-------SSTIT--QAC-----------PKVSFDPIPIHYCAPAGFAIL--KCNN-KTFNGTGPCSNVSTVQCTHGIKPV-VSTQLL--LNGS--LAEGE-IMIKAENLTDNTKT--IIVHFN--E--S--V-KIVCTRPGNN--T-RRSI-RI---GPGQTFY-TNHIIGDIRKAY--CD-I--NGTH--WNKTLEQVKERLKE-HY----H------NKTIKFE-----SAAGGDLEVTTHS-FNCRGEF-FYCNTTNLF--NTTNLFGN---T----------------STANITNTTKITLPCRI----K----QIIN--MWQGVGRAM--YAP---P-VEGNI------TCES----NITGLL---L---TRDG----G-----------------KNTTEETETFR--------PGGGNMKDN-WRS--ELYKYKVVEIKPLGIAPTEAKRIVV-----EREK----R
>C.ZA.2003.SK016.DQ275644
CTNANVS----YAKSS-------------------------------------KDSMEEELKKEELKN------CSFTATTEIRDKKQ---KVYALF-YRPD-VVPLNEGNS----------------------------SESNYSE----YILINC----N-------TSTIT--RAC-----------PKVFFDPIPIHYCAPAGYAIL--KCNN-KTFNGTGPCHNVSTVQCTHGIKPV-VSTQLL--LNGS--LAEGE-IIIRSKNITNNIKT--IIVHLN--E--S--I-EIVCIRPSNN--T-RKSI-RI---GPGQTFYATDDIIGDIRQAH--CN-I--SKDD--WDKTLQEVS-KLVE-HF----P------NRTIKFE-----SSSGGDLEITPHS-FNCRGEF-FYCDTSALF--NSSYNGTE---------------------SSSTKGNDTITLPCRI----K----QIIN--MWQGVGRAM--YAP---P-IAGNI------TCKS----NITGLL---L---TRDG----G----------------NKNTSENTEIFR--------PGGGNMKDN-WRN--ELYKYKVVEIKPLGVAPTKAKRRVV-----EREK----R
>C.ZA.2003.091MB.DQ275645
CTDVSII----NTT--------------------------------------------NVSMPGEMKN------CSFNTTTEIRDKTQ---KAYALF-YKPD-VVSLGN------------------------------------SS----YILINC----N-------TSTIT--QAC-----------PKVSFDPIPIHYCAPAGYAIL--KCND-KTFNGTGPCHNVSTVQCTHGIRPV-VSTQLL--LNGS--LAEGE-IIIRSENLTDNAKI--IIVHLN--R--S--V-PIVCTRPGNN--T-RRSI-RI---GPGQAFY-TNNIIGDIRQAH--CL-I--NKTD--WNTTLEEVKKKLRV-HF----P------SKPIIFK-----LPSGGDLEVTTHS-FNCRGEF-FYCNTTELF--N----------------------------VNNDPNDSNITLPCRI----K----QIIN--MWQGVGRAM--YAP---P-IEGEI------TCKS----NITGLL---L---ERDG----G------------------KTNDTKETFR--------PGGGNMKDN-WRS--ELYKYKVVEIKPLGVAPTEAKRRVV-----EREK----R
>C.ZA.2003.133MB.DQ275646
CTNANVT----V----------------------------------------------SNNETGEIKN------CSFNTTTEIRDKKQ---GVYALF-YRSD-VVPLNG----------------------------------DNNS----YVLINC----N-------TSTIT--QAC-----------PKVSFDPIPIHYCAPAGYAIL--KCNN-KTFNGTGPCSNVSTVQCTHGIKPV-VSTQLL--LNGS--LAEGE-IIIRSENLTDNIKT--IIVHLN--E--S--I-QIVCTRPGNN--T-RKSI-RI---GPGQTFYANNNIIGNIRQAH--CN-I--SKDQ--WNRTLEQVKKKLGK-HY----H------NKTILVA-----PASGGDLEVTTHS-FNCRGEF-FYCNTTNLF--T--ELSNT---TK---------------GEATNKSDENITLQCRI----K----QIIN--MWQGVGRAM--YAP---P-IEGNI------TCNS----SITGLL---L---TRDG----G--------------------RNDTETFR--------PGGGNMKDN-WRS--ELYKYKVVEIKPLGIAPTTAKRRVV-----EREK----R
>C.ZA.2002.PS-008M.DQ275647
CTNVNNN----STKVN--------------------------------------NSSAKVGNNTEMRN------CSFNVTSEIRDKKH---REYA-F-YRLD-IVPLNENNKN---------------------------NSNSSGE----YRLINC----N-------TSTVT--QAC-----------PKVSFDPIPIHYCTPAGYAIL--KCNN-KTFNGTGPCHNVSTVQCTHGIKPV-VSTQLL--LNGS--LAEEE-IIIRSENLTNNAKT--IIVQFN--E--S--V-EIVCTRPNNN--T-RKSV-RI---GPGQTFYATGDIIGDIREAH--CN-I--SETN--WTRTLQGVVKKLRE-HF----P------NKTIKFN-----SSSGGDLEITTHS-FNCRGEF-FYCNTSKLF--NSTYKATD---S----------------LQNNSTGNSTIKIKCRI----K----QIIN--MWQEVGRAM--YAP---P-IAGNI------TCRS----NITGLL---L---VRDG----G-------------------INNTEEIFR--------PGGGNMKDN-WRS--ELYKYKVVEIKPLGIAPTPAKRRVV-----EREK----R
>C.ZA.2002.PS-001M.DQ275648
CNSTRND----TGN-----------------------------------------------------D------CSFNVTTEIKDKIH---KERAFF-YRLD-IVPLNNE------------------------------TNNSSSE----YRLINC----N-------TSTLT--QAC-----------PKVSFDPIPIHYCAPAGYAIL--KCND-KTFNGTGPCKNVSTVQCTHGIKPV-VSTQLL--LNGS--IAEEE-IIVRSKNLTDNAKT--IIVQLN--E--S--I-GIVCTRPNNN--T-RRSI-RI---GPGQSFYAT-KIIGDIRQAH--CN-I--SKSN--WTKALQWVSNKLRE-HF----P------NKTITFE-----PSSGGDLEITTHS-FNCRGEF-FYCNTSALF--NSNITKDN---------------------DTKDNDTGDITLQCKI----K----QIIN--MWQEVGRAM--YAP---P-IEGSI------TCES----IITGLL---L---VRDG----G-------------------TNTTKEIFR--------PGGGDMKDN-WRS--ELYKYKVIEIKPLGIAPTGAKRRVV-----EREK----R
>C.ZA.2003.073MB.DQ275649
CSDANVT----YANVT-Y-----------------------------------TNATYSSNMTGEIQN------CSFNITTVVRDKIR---KEYSLF-YRLD-IIPLNEDGNN---------------------------SRNKSGM----YRLINC----N-------TSVIT--QAC-----------PKVSFDPIPIHYCAPAGYAIL--KCNN-KTFNGTGPCNNVSTVQCTHGIKPV-VSTQLL--LNGS--LAEGE-IMIRSENLTDNVKT--IIVHLN--E--S--V-EIVCTRPSDN--T-RKSV-RI---GPGQTFYATGEIIGDIRQAH--CN-I--SEGQ--WNRTLRMVSEKLRE-HF----P------NKTIKFN-----SSSGGDLEITTHS-FNCRGEF-FYCNTSNLF--NGTYHGT----------------------QSTNSTNSTITLQCRI----K----QIIN--MWQEVGRAM--YAP---P-IAGNI------TCKS----NITGLL---L---TRDG----GGREG------------NNTEGNNTETFR--------PGGGDMRDN-WRS--ELYKYKVVEIKPLGIAPTEARRRVV-----QREK----R
>C.ZA.2003.194MB.DQ275650
CSDARNS----TAN---------------------------------------------VTDPGIMKN------CSFNITTEIRDKKK---KESALF-YRLD-IVPLNED---------------------------------NSSM----YRLINC----N-------TSVIT--QAC-----------PKVSFDPIPIHYCAPAGYAIL--KCNN-KTFNGTGPCNNVSTVQCTHGIKPV-VSTQLL--LNGS--LAEEE-ITIRSENLTENAKT--IIVHLN--E--A--V-EIECTRPGNN--T-RKSI-RI---GPGQTFYATGEVIGDIRQAH--CN-I--TKGK--WNNILQRVAGKLRE-HF----P------NRTIVFN-----SSSGGDLEVTTHI-FNCRGEF-FYCNTSALF--NSSFNGTY---------------------MNSTEGNSNITIPRRI----K----QIIN--MWQEVGKAM--YAP---P-IAGNI------TCKS----NITGLL---L---IRDG----GT---------------GNEIDNTTETFR--------PGGGDMRDN-WRS--ELYKYKVVEIKPLGIAPTEAKRRVV-----QREK----R
>C.ZA.2003.088MB.DQ275651
CTDAQLN----GNETK----------------------------------------KLNESIKGEVKN------CSFNATTELRNKKQ---NVYALF-YKSD-VVPLNDKN-----------------------------STGNYSN----YILINC----N-------TSTIT--QAC-----------PKVSFDPIPIHYCAPAGYAIL--KCNN-KTFNGTGPCHNVSTVQCTHGIKPV-VSTQLL--LNGS--LAEGE-IIIRSENMTNNIKT--IIVHLN--K--A--I-NITCTRPGNN--T-RKSI-RI---GPGQTFYANNDIIGDIRKAY--CN-I--SREA--WNKTIGQIKEKLKE-YF----P------NKTIKFD-----SHSGGDLEITTHS-FNCRGEF-FYCNTTKLF--NEKAFANS-------------------------TNESNITLPCRI----K----QIIN--MWQEVGRAM--YAP---P-IAGNI------TCIS----NITGIL---L---TRDG----G----------------NITNNTQTETFR--------PEGGNMKDN--RN--ELYKYKVVEIKPLGVAPTEARRRVV-----EREK----R
>C.ZA.2003.095MB.DQ275652
CTNVTSN----YST------------------------------------------AYNDSIIGEIKN------CSFNTTTEIRDKKQ---NVYALF-YRTD-VVPINKKSS----------------------------NENSSRE----YILINC----N-------TSTIT--QAC-----------PKVSFDPIPIHYCAPAGYAIL--KCNN-KTFNGTGPCHNVSTVQCTHGAKPV-VSTQLL--LNGS--LAEKD-IIIKSKNLTDNAKT--IIVHLN--D--S--L-EIVCTRLNNN--T-RKSI-RI---GPGQTFFAT-EIIGNIRRAY--CN-I--NAEK--WNETLQRVGKKLEK-LF-----------NKTISFN-----VSSGGDLEITTHS-FNCRGEF-FYCNTSKLF--NNIYNPTY--------------------VNNGSKINETIRLQCRI----K----QIIN--MWQGVGQAM--YAP---P-IEGNI------TCKS----NITGLL---L---TRDG----G-----------------NTNTNDTEIFR--------PGGGNMKDN-WRN--ELYKYKVVEIKPLGIAPTEARRRVV-----EREK----R
>C.ZA.2003.PS-020M.DQ275653
CTKANFT----RNGTD--------------------------------------TSNSTINMKEEIKN------CSFNTTTEIRDRRR---KEYALF-YKPD-IVPLTG--------------------------------DENNTD----YMLINC----N-------ASTIT--QAC-----------PKVSFDPIPIHYCAPAGYAIL--KCKD-KTFNGTGPCHNVSTVQCTHGIKPV-VSTQLP--LNGS--LAEEG-IIIRSENLTDNVKT--IIVHLN--E--S--I-EINCTRPNNN--T-RKSI-RI---GPGQTFYATNDIIGDIREAH--CN-I--SRNK--WDITLERVKKKLKE-HF----N------NKTIKFE-----PPSGGDLEITTHS-FNCRGEF-FYCNTSSLF--NESKTNRS-----------------------ESNPNDTITLPCRI----K----QIIN--MWQEPGRAM--YAP---P-IAGKI------TCNS----NITGLL---L---TRDG----G------------------NDTQGSETFR--------PGGGNMKDN-WRS--ELYKYKVVEIKPLGIAPTTSKRRVV-----EREK----R
>C.ZA.2003.086MB.DQ275654
CTTYNQT----TNNQN-IST---------------------------------NGPTISPNERDEIKN------CSFNTTTEIRDKKK---RVQALF-YRSD-IVPLKN--------------------------------DSEYSE----YILIHC----N-------TSTIT--QAC-----------PKVSFDPIPIHYCAPAGYAIL--KCNN-KTFNGTGPCNNVSTVQCTHGIKPV-VSTQLL--LNGS--LAEGE-IIIRSENLTNNIKT--IIVHLN--E--S--I-NIVCTRPGNN--T-RKSI-RI---GPGQTFYATGDIIGDIRAAH--CN-I--SREK--WNTTLKRVKEKLKE-HF----P------NKTIKFES----HVRGGDPEITMHS-FNCRGEF-FYCNTSQLF--NDSNTEFN---------------------ISSTENNKTITILCRI----K----QFIN--MWQKVGQAM--YAP---P-IAGNI------TCNS----SITGLL---L---TRDG----G----------------NESITNNTEIFR--------PGGGNMKDN-WRS--ELYKYKVVEIMPLGIAPTTAKRRVV-----EREK----R
>C.ZA.2003.099MB.DQ275655
CTKAQIK----VTNTT-ITS---------------------------------TNINIGNLTEGEVKN------CSFNTTTELRDKTQ---KAYALF-YRSD-VELIKND------------------------------TNSSITE----YILTNC----N-------ASTIT--QAC-----------PKVSFDPIPIHYCAPAGYAIL--KCNN-KTFNGSGPCSNVSTVQCTHGIKPV-VSTQLL--LNGS--LAEGE-IMIRSENLTDNVKT--IIVQLN--N--S--V-SIVCTRPGNN--T-RKSV-RI---GPGQTFYATGDIVGDIRKAH--CN-I--TRNE--WNTTLGLVRKKLKQ-LF----P------NKTIQFG-----PSTGGDPEITTHS-FNCRGEF-FYCNTTQLF--QFNE------------------------SYSNTTDYENITLPCRI----R----QIIN--MWQEVGRAM--YNP---P-IAGNI------TCNS----SITGLL---L---TRDG----GKTNG------------TNSTEETSETFR--------PGGGNMKDN-WRS--ELYKYKVVEIKPLGIAPTKAKRRVV-----EREK----R
>C.ZA.2003.103MB.DQ275656
CSDANKN-----------------------------------------------ISRINNETMDKVKD------CSFNVTTVVTDKMH---KEHALF-YRLD-IVPLNENDSDSADSDS---------------------RDNSSRE----YRLINC----N-------TSTIT--QAC-----------PKVSFDPIPIHYCAPAGYAIL--KCNN-DTFNGTGPCQNVSTVQCTHGIKPV-VSTQLL--LNGS--TAEKE-IMIRSENLTDNAKI--IIVQLN--K--S--I-PIICTRPNNN--T-RKSI-GI---GPGRAFYATGDIIGDIRQAH--CN-I--SEGD--WNKALQGVSKKLGE-LF----P------NKTIIFN-----SSSGGDLEITTHS-FNCGGEF-FYCNTSQLF--NSTYTHNS--------------------TYNSTETNGTITLSCRI----K----QFIN--MWQRVGRAM--YAP---P-IAGNI------TCNS----SITGLL---L---VRDG----G-----------------DTNKSNTETFR--------PEGGNMKDN-WRS--ELYKYKVVEIKPLGIAPTNAKRRVV-----EREK----R
>C.ZA.2003.126MB.DQ275657
CTNATVN----VS-----------------------------------------SDSRDEEIKNEIKN------CSFNTTTEIRDKQQ---KAYALF-YRPD-IVPLKEN------------------------------NGDNSSE----YILINC----N-------SSTIT--QAC-----------PKVSFDPIPIHYCAPAGYAIL--KCNN-KTFNGTGPCTNVSTVQCTHGIKPV-VSTQLL--LNGS--LAEKE-IIIRSENLTNNIKT--IIVHLN--E--S--I-EIVCTRPNNN--T-RKSI-RI---GPGQTFYATNDIIGNIRQAH--CN-I--SRSK--WNKTLRQIEEKLRE-HF----P------NKTIKFE-----PASGGDLEVTTHS-FNCRGEF-FYCNTTNLF--NTTNLFNT---TNL--------------FNATTNENDNITLQCKI----K----QIIN--MWQGVGRAM--YAP---P-IEGNI------TCNS----NITGLL---L---TRDG----G-----------------TNATNNTEIFR--------PGGGNMKDN-WRN--ELYKYKVVEVKPLGVAPTKAKRRVV-----EREK----R
>C.ZA.2003.130MB.DQ275658
CTDVNAT----RNDTN-------------------------------------NVTVAYNNNMTDIKN------CSFNITTEIRDKKK---QAYALF-YRTD-VVSIEN----------------------------------KSRE----YMLINC----N-------SSTIA--QAC-----------PKVSFDPIPIHYCAPAGYAIL--KCNN-KTFNGTGPCNNVSTVQCTHGIKPV-VSTQLL--LNGS--LAEGE-IIIRSENLTDNTKT--IIVHLN--E--S--V-EIVCTRPNNN--T-RKSI-RI---GPGQTFYATGAIIGDIRQAH--CN-I--SKEK--WNTALEQVKKKLQE-FF----H------NKTITFA-----PSSGGDPEVTTHS-FNCGGEF-FYCNTTDLF--NYSKSN-----------------------ITKGSDPNITTIQCRI----K----QFIN--MWQGVGRAM--YAP---P-IAGNI------TCNS----SITGLL---L---TRDG----G------------------NETNGTETFR--------PGGGNMKDN-WRS--ELYKYKVLEIKPLGVAPTGAKRRVV-----EREK----R
>C.ZA.2004.172MB.DQ275659
CTNVTVT----HNDT-----------------------------------------ATNSSMNGEIKN------CSFEITTEIRDKKR---REYVLF-YRPD-VVPINK------------------------------------SE----YILVSC----N-------TSTIT--QAC-----------PKVTFDPIPIHYCAPAGYAIL--KCNN-KTFNGTGPCQNVSTVQCTHGIKPV-VSTQLL--LNGS--LAEEE-IIIRSENLTGNVKT--IIVHLN--E--S--V-DITCTRPNNN--T-RKGI-RI---GPGRTFYATGKIIGDIRQAH--CN-I--TEGK--WNKTLERVRKKLEG-HF----P------NKTIVFN-----TSSGGDLEVTTHT-FNCRGEF-FYCNTSRLF--QNN--------------------------GTNSESNSTITLPCRI----R----QIVN--MWQEVGRAM--YAP---P-IEGNI------TCKS----NITGLL---L---QRDG----GT---------------SNNSSNNIEIFR--------PGGGNMKDN-WRS--ELYKYKVVEIKPLGIAPTTAKRRVV-----EREK----R
>C.ZA.2003.SK013.DQ275660
CTNVTRQ----DTNAT-RQGNATCNNSSSVIN---------------------ATYNNNSRVFEEIRN------CSFNTTTEITDKKQ---KVYALF-YRAD-VQPIDNN------------------------------KNENERE----YILINC----N-------TSAIT--QAC-----------PKVNFDPIPIHYCAPAGFAIL--KCNN-KTFNGTGPCHNVSTVQCTHGIKPV-VSTQLL--LNGS--LAEGE-IIIRAENLTDNTKT--IIAHLN--E--S--V-EIMCTRPNNN--T-RKSV-RI---GPGQTFYATGDIIGDIRQAH--CN-I--SKGN--WTKALKGVKEKLEK-FF----P------NRTIEFK-----PHSGGDLEITTHS-FNCRGEF-FYCNTTGLF--NTTLITNS-----------------------SEESNETITLPCRI----K----QIVN--MWQEVGRAM--YAP---P-IAGNI------TCIS----NITGIL---L---TWDG----GN---------------LSETSNRSEIFR--------PAGGNMKDN-WRS--ELYKYKVVEIKPLGVAPTGAKRRVV-----EREK----R
>C.ZA.2003.SK215.DQ275661
CTNVNVT----YNNSL-T-----------------------------------ATDTYNNSMVGEVKN------CSFNTTTELRDKKQ---KVYALF-YRPD-VVPLNE-------------------------------NNENSSE----YILINC----N-------TSTIT--QAC-----------PKVSFEPIPIHYCAPAGYAIL--KCNN-KTFNGTGPCHNVSTVQCTHGIKPV-VSTQLL--LNGS--LAEGE-IIIRSENLTDNAKT--IIVHLN--K--STSV-NITCMRPNNN--T-RKSI-RI---GPGQTFY-TNNIIGDIRQAH--CN-I--SAGD--WRKTMDQVKKKLEE-HF----P------NKTANFE-----PSSGGDLEITTHS-FNCRGEF-FYCTTTDLF--NTTKIFND-------------------------TGNQTITLPCRI----K----QIIN--MWQEVGRAM--YNP---P-IEGII------ACNS----TITGLL---L---LRDG----GITD-------------NTNGTKDKEIFR--------PGGGNMKDN-WRS--ELYKYKVVEIKPLGIAPTKAKRRVV-----EREK----R
>C.ZA.2003.SK224.DQ275664
CNNVTFK----DTTN------------------------------------------------GEMKN------CSFNVTTELRDKEK---NAYALF-YRLD-IVPLDK----------------------------------NSSE----YRLISC----N-------TSTIT--QAC-----------PKVSFDPIPIHFCTPAGYAIL--KCNN-NTFNGTGPCTNVSTVQCTHGIKPV-VSTQLL--LNGS--LAKED-IVIRSEKLTDNAKI--IIVQLQ--Q--P--V-EIVCTRPNNN--T-RKSA-WI---GPGQTFYAT-DIIGDIRQAH--CN-I--SGQH--WNNTLQKVGKKLAG-HF----P------NKTIEFK-----PSSGGDLEITTHS-FNCRGEF-FYCNTSGLF--NSTYYPNG---T----------------NSTSKGTNVTITLQCRI----K----QIIN--MWQGIGQAM--YAP---P-IKGNI------TCKS----NITGLL---L---TRDG----G------------------ENTNGTEIFR--------PGGGDMRDN-WRS--ELYKYKVVEIKPLGVAPTTAKRRVV-----EREK----R
>C.ZA.2003.089MB.DQ351216
CTDVEDK----NNNVG--------------------------------------NDTYNGNMTGEVKN------CSFNTTTEIRDKKQ---QVYALF-YKPD-VVPLNEDSPS---------------------------GNSSSRK----YVLINC----N-------TSTIT--QAC-----------PKVSFDPIPLHYCAPAGYAIL--KCNN-KTFNGTGPCRNVSTVQCTHGIKPV-VSTQLL--LNGS--LAEEE-IIIRSENLTNNIKT--IIVHLK--E--P--V-KIVCTRPSNN--T-RKSI-RI---GPGQAFYAT-DIIGDIRQAY--CT-I--YKAE--WDKTLKQIKEKLKV-HY----P------NKTIAFN-----SSSGGDLEITTHS-FNCRGEF-FYCDTSRLF--TNVSNEND---T----------------ITNVSNKNDTITLPCRI----K----QIVN--MWQGVGRAM--YAP---P-IAGQI------TCSS----NITGLL---L---TRDG----G-----------------NTTVTNTEVFR--------PEGGNMKDN-WRS--ELYKYKVVEIKPLGVAPTKAKRRVV-----EREK----R
>C.ZA.2004.SK171.DQ351217
CTNVTAT----NNVNG-TSNAT-------------------------------NNVTVDAEMWEEIKN------CSFNVTTEIRDKKK---EEYALF-YKPD-LAARNE----------------------------------SNSS----YILINC----N-------TSTIA--QAC-----------PKVSFDPIPIHYCAPAGYAIL--KCNN-KTFNGTGPCNNVSTVQCTHGIKPV-VSTQLL--LNGS--LAEEE-IIIRSENLTNNAKT--IIVQLN--Q--S--I-PIVCTRPGNN--T-SKSI-RI---GPGQTFYATGRIIGDIRQAH--CN-I--SGND--WTETLQKVGRKLGK-LY----N------QTTIKFN-----SSSGGDLEIVTHS-FNCGGEF-FYCNTSKLF--NNTCWTNY--------------------TCTAPEGNGTIILPCRI----K----QIVN--MWQEVGRAM--YAP---P-IKGNI------TCNS----NITGLL---L---VRDG----G-------------------ENITEETFR--------PGGGNMKDN-WRS--ELYKYKVVEIKPLGIAPTTAKRRVV-----EREK----R
>C.ZA.2002.PS-014M.DQ351218
CTNATVT----RHDNT---------------------------------------TYTHNTSMMGLKN------RSFNTTTELRDKKQ---KVYAIF-YRQD-IVPLNENNSSR--------------------------ENNSSRE----YILINC----N-------TSTVT--QAC-----------PKVSFDPIPIHYCAPAGYAIL--KCNN-NTFNGTGPCNNVSTVQCTHGIKPV-VSTQLL--LNGS--LAEEG-IIIKSENLANNVKT--IIVHLN--K--S--I-EIMCTRPNNN--T-RKSI-RI---GPGQTFFAN-SIIGDIRQAH--CN-I--SRGN--WNKTLEQVKKKLKE-HY-----------NKTILFE-----PSSGGDLEVTTHS-FNCRGEF-FYCNTTNLF--STTILVN------------------------NSTEKENITLPCRI----K----QIIN--MWQEVGRAM--YAP---P-IEGNI------TCTS----KITGIL---L---TRDG----G----------------DNTTTRNNGTFR--------PGGGNMKDN-WRN--ELYKYKVVEIKPLGVAPTKAKRRVV-----EREK----R
>C.ZA.2003.081MB.DQ351219
CTTYNNT----KDNST-TSNI--------------------------------SNSSIIHNNAEEIKN------CSFNTTTEIRDKKQ---KAYALF-YRPD-LVPLKENSSPKNS------------------------GSEGSSE----YILINC----N-------TSTIT--QAC-----------PKVSFDPIPIHYCAPAGYAIL--KCNT-ETFNGTGPCHNVSTVQCTHGIKPV-VSTQLL--LNGS--LAEGE-IIIRSENITDNAKT--IIAHLN--A--P--I-QIECTRPNNN--I-RKSI-RI---GPGQTFYATGEIIGDIRQAY--CH-I--NKTA--WNKTLDQVKKKLEG-YF----P------NKTIKFQ-----PSSGGDLEITTHS-FNCRGEF-FYCNTTGLF--S---------------------------NNGSAGNATTITLPCRI----K----QIIN--MWQGVGRAM--YAP---P-IAGNI------TCTS----NITGLL---L---TRDG----GI---------------KDNTTDITETFR--------PGGGNMKDN-WRN--ELYKYKVVEIKPLGVAPTEAKRRVV-----DREK----R
>C.ZA.2002.PS-006M.DQ351220
CSDNVRN----INSTN----------------------------------------NSTNSMAGEIKN------CSFNATTEIKDKKH---KVYALF-YKLD-IVPLGEN------------------------------GNSSNSS----YRLINC----N-------TSAIT--QAC-----------PKVSFDPIPIHYCAPAGYAIL--KCNN-KTFNGTGPCNNVSTVQCTHGIKPV-VSTQLL--LNGS--LAEGE-IIIRSVNLSDNAKT--IIVHFN--E--S--V-GINCARPGNN--T-RKSI-RI---GPGQTFYATGEIIGDIRQAH--CN-I--SHNE--WNKALEQVKDKLRE-HF----P------NKTITFA-----PSSGGDLEITTHS-FNCRGEF-FYCNTSGLF--NNT-------------------------------ENNTITLQCRI----K----QIII--MWQGVGRAI--YAP---P-IEGNI------NCNS----NITGLL---L---LRDG----G------------------ITNTTEEIFR--------PGGGDMRDN-WRS--ELYKYKVVKIEPLGIAPTGAKRRVV-----EREK----R
>C.ZA.2004.165MB.DQ351221
CNDVNVT----KNS----------------------------------------NATADEHMKGEIKN------CSFNTTTEIRDKKQ---KAYALF-YRPD-VVPLNG--------------------------------NNNSSE----YILINC----N-------TSTIT--QAC-----------PKVSFDPIPIHYCAPAGYAIL--KCNN-KTFNGTGPCHNVSTVQCTHGIKPV-VSTQLL--LNGS--LAEGE-IIIRSENLTDNTKT--IIVHLN--K--S--I-EIVCTRPHNN--T-RKSI-RI---GPGQTFYAT-DIIGNIRKAH--CN-I--SKDL--WNETLTQVKEKLGE-HF----S------NRTIQFA-----PHSGGDLEVTTHS-FNCRGEF-FYCDTAQLF--NES-------------------------EANITSEANITTLQCRI----K----QIIN--MWQGVGRAM--YAP---P-IAGNI------TCKS----NITGLL---L---TRDG----G------------------NAENTTETFR--------PGGGNMKDN-WRS--ELYKYKVVEIKPLGVAPTEAKRRVV-----EREK----R
>C.ZA.2002.013MB.DQ351222
CTNYNGS----HYND-----------------------------------------SINASIKEEIKN------CSFNTTTEIRDKKQ---KAHALF-YRPD-IVPLRG----------------------------------NSSE----YILINC----N-------TLTIT--QAC-----------PKVTFEPILIHYCAPAGYAIL--KCND-KTFNGTGPCHNVSTVQCTHGIKPV-VSTQLL--LNGS--LAEGE-IIIRSENLANNIKT--IIVHLN--K--T--I-PIVCTRPNNS--T-RKSI-RI---GPGQTFYATNEIIGDIRQAH--CN-I--SKDQ--WNITLGKVKEKLEE-HF----P------NKTISFEP----SSPGGDLEVTTHS-FNCRGEF-FYCDTTRLF--NSS----------------------------TFGEGEIITLPCKI----K----QIIN--MWQGVGRAM--YAP---P-VEGNI------TCNS----STTGIL---L---TRDG----G------------------DQDNTTEKFR--------PGGGNMKDN-WRS--ELYKYKVVEINPVGVAPTEAKRSVV-----AREK----R
>C.ZA.2003.027MB.DQ351223
CIEAKAN----STS--------------------------------------------TGGVAGEITN------CSFNTTTEIRDKKQ---NVYALF-YRTD-VVPLKK----------------------------------NSSE----YILINC----N-------TSTIT--QAC-----------PTVTFDPIPIHYCAPAGYAIL--KCNN-NTFNGTGPCYNVSTVQCTHGIKPV-VSTQLL--LNGS--LAEGE-IIIRSENLTNSIKT--IIVHLN--E--S--L-EIVCTRPNNN--T-RKGI-RI---GPGQVFYATDDVIGNIRQAY--CT-I--NETK--WNETLERVKEKLGD-HF----P------NKTITFA-----PSSGGDLEVTTHS-FNCRGEF-FYCNTTGLF--ASKNDSNT-----------------------TISTNATITLPCRI----K----QIIN--MWQGVGRAM--YAP---P-IAGNI------TCRS----NITGLL---L---LRDG----G-------------------DNQTTETFR--------PGGGNMKDN-WRS--ELYKYKVVEIKPLGIAPTKAKRRVV-----EREK----R
>C.ZA.2003.PS-017M.DQ351224
CTNVNVN----ATTNG-TDSNVTATNNGNATSNGSD-----------------TSIESIKEETGSIKN------CSFNTTTEIRDKKQ---QAYALF-YKLD-VVPLNR--------------------------------GNNSTE----YILINC----N-------TSAIT--QAC-----------PKVTFDPIPLHYCAPAGYAIL--KCNN-KTFNGTGPCHNVSTVQCTHGIKPV-VSTQFL--LNGS--LAEGG-ITIRSENLTDNTKT--IIVHLN--E--S--I-DIECIRPNNN--T-RKSI-RI---GPGQTFYVTGEIIGNIRQAH--CN-I--SQDK--WNKTLESVKRKLET-YF----P------NKNITFA-----PHSGGDLEITTHS-FNCRGEF-FYCSTSDLF--NKSYNAT--------------------------GDNTTITLPCKI----K----QIIN--MWQTVGKAM--YAP---P-IAGNI------TCKS----NITGLL---L---TRDG----GET--------------NSTNDTETEIFR--------PGGGNMKDN-WRS--ELYKYKVVEIKPLGIAPTEAKRRVV-----EREK----R
>C.ZA.2003.023MB.DQ351225
CINVNVT----SKGGN-VTS---------------------------------NGTATYKEMEGEIKN------CSFNTTTEIRDKKQ---KTYALF-YKPD-VVPLDG---------------------------------ANSSE----YILINC----N-------SSTIT--QAC-----------PKVSFDPIPIHFCAPAGYAIL--KCNN-KTFNGTGPCHNVSTVQCTHGIKPA-VSTQLL--LNGS--LAEEE-IIIRSENLTNNVKT--IIVHLN--E--S--I-EMNCTRPNSS--T-RKSV-RI---GPGQTFYATGEIIGDIRQAY--CN-I--SGAA--WNR-LQMVSKKLAE-HF----P------NKTIRFN-----SSSGGDLEITTHS-FNCGGEF-FYCNTSKLF--NGTYSHN----------------------VSTNNSTEPITIPCRI----K----QIIN--MWQEVGRAM--YAP---P-IAGNI------TCKS----NITGLL---L---TRDG----G----------------NTNTSNNTETFR--------PGGGNMKDN-WRN--ELYKYKVVEIKPLGVAPTKAKRRVV-----EREK----R
>C.ZA.2003.PS-025M.DQ351226
CRQPQIN----DTG------------------------------------------FSNSSMTEEIRN------CSFNTTTEIRDKQK---KMYALF-YRSD-VVPLNEENRNSRNSS----------------------NSSNSSQ----YILINC----N-------TSAIT--QAC-----------PKVSFDPIPIHYCAPAGYAIL--KCNN-KTFNGTGPCHNVSTVQCTHGIKPV-VSTQLL--LNGS--LAEGE-IIIRAKNLTNNAFT--IIVHLN--E--S--I-EIVCIRPYNN--T-RKSM-RI---GPGQAWFYTNDIIGDIRQAH--CN-I--SKTN--WNTT-GRVAEKLKE-HF----P------NKTITFA-----PSSGGDLEITTHS-FNCRGGF-FYCNTTNLF--NINLTNW---------------------RSDSKGNSTIITLPCRI----R----QFVN--LWQGVGRAM--YAP---P-IEGNI------TCKS----NITGLL---L---TRDG----G-----------------NVTNNGTEIFR--------PGGGDMRDN-WRS--ELYKYKVVEIKPLGVAPTEAKRRVV-----ERGK----R
>C.ZA.2003.043MB.DQ351227
CTNVTS---------------------------------------------------GTGNSTAEMKN------CSFNASTELKDKKH---KAYAIF-YRLD-IVPLNE----------------------------------TSSK----YRLINC----N-------TSVIT--QAC-----------PKVSFDPIPIHYCAPAGYAIL--KCNN-KTFNGTGPCKNVSTVQCTHGIKPV-VSTQLL--LNGS--LAEGE-IIIRSKNLTNNANT--IIVHLN--E--S--V-EIECTRPNNN--T-RKSV-RI---GPGQAFYTTGGIIGDIRQAY--CI-I--NETK--WNRTLQRVSEKLKE-HF----P------NKTIIFN-----QSSGGDLEITTHS-FNCRGEF-FYCNTSGLF--NGIYNPNG----------------------TESNSSSSITLQCRI----K----QIIN--MWQEIGRAM--YAP---P-IEGNI------TCKS----NITGIL---L---TRDG----G------------------NDSSTEETFR--------PGGGDMRDN-WRS--ELYKYKVVEIKPLGIAPTGAKRRVV-----EREK----R
>C.ZA.2003.074MB.DQ351228
CVDTNDT----NNVNA-NA----------------------------------TKNVTYDNTMPDIKN------CSFNTTTEIRDKKQ---KAYALF-YRLD-IVPLNEKNKN---------------------------EESNSTK----YILINC----N-------TSTIT--QAC-----------PKVSFDPIPIHYCAPAGYAIL--KCNN-KTFKGTGPCHNVSTVQCTHGIKPV-VSTQLL--LNGS--IAEEE-IIIRSENLTNNAKT--IIVHLN--E--S--V-EIVCTRPNNN--T-RKSV-RI---GPGQTFYATGAIIGDIREAH--CN-I--SEEK--WNRTLQRVSEKLKE-HF----P------NKTIRFN-----SSSGGDLEITTHS-FNCRGEF-FYCNTSKLF--NGTYENST--------------------DKESNSTNSIITIPCRI----K----QIIN--MWQEVGRAM--YNP---P-IAGNI------TCKS----NITGLL---L---VRDG------------------------DNNSTETFR--------PQGGNMKDN-WRS--ELYKYKVVEIKPLGIAPTEAKRRVV-----EREK----R
>C.ZA.2003.083MB.DQ351229
CTDNVTS----NGT--------------------------------------------SISQDGEIKN------CSFNTTTEIRDKKQ---NVYALF-YRTD-VVPLND--------------------------------NNSSNK----YILINC----N-------TSAIT--QAC-----------PKVTFDPIPIHYCAPAGYAIL--KCNN-KTFNGTGPCNNVSTVQCIHGIKPV-VSTQLL--LNGS--LAEEE-IIIKSANLTNNAKT--IIIQLN--E--S--V-EIVCVRPNNN--T-RKSV-RI---GPGQTFYATG-IIGNIRQAH--CN-V--SERQ--WNKTLQMVVRKLKE-YF----P------NKTIAFN-----SSSGGDLEITTHS-FNCGGEF-FYCNTSKLF--NSTFNSTY---MH---------------NDTGSNTSSTITIPCKI----K----QIIN--MWQEVGRAM--YAP---P-IAGNI------TCKS----NITGLL---L---TRDG----G-----------------NSTDNETETFR--------PEGGDMRDN-WRN--ELYKYKVVEIKPLGIAPTEAKRRVV-----EREK----R
>C.ZA.2003.097MB.DQ351230
CSDYNGA----NTTTG-LH----------------------------------NDNVTGENMTGEIKK------CSFNTTTVIRDKKK---TVSALF-YRTD-IVPLNENSNNKGSNSSDNN------------------SNSKSSE----YILINC----N-------TSTIA--QAC-----------PKVSFDPIPIHYCAPAGYAIL--KCNN-KTFNGTGPCQNVSTVQCAHGIKPV-VSTQLL--LNGS--LAEGD-IMIRSENLTDNAKT--IIVQLK--E--P--I-KIVCTRPNNN--T-RKSI-RI---GPGQAFYATGEIIGDIRQAH--CN-I--TRDA--WNTNLTKVKEKLEE-LL----P------NTTIKFA-----PSSGGDPEVTTHS-FNCRGEF-FYCNTTRLF--N-----ND---TG---------------ELNDNNKTTNITLPCRI----K----QIIN--MWQEVGRAM--YAP---P-IEGNI------TCIS----NITGLL---L---LRDG----GTTNNT-----------INGTGKKNDTVR--------PGGGNMKDN-WRS--ELYKYKVIELKPLGIAPTEARRRVV-----EREK----R
>C.ZA.2003.136MB.DQ351231
CTNVTIK----NNTGE-------------------------------------IKSNTINNVTREMKN------CSFNATTELRDKKK---KQYALF-YRLD-IGPLDEKNESY--------------------------SANTSHP----YRLINC----N-------TSTIT--QAC-----------PKVTFDPIPIHYCAPAGYAIL--KCNN-KTFNGTGPCHNVSTIQCTHGIKPV-VSTQLL--LNGS--IAEEG-IIIRSENLADNTKT--IIVHLN--E--S--V-EIVCSRPSNN--T-RKSI-RI---GPGQAFYATGDIIGDIRQAH--CN-I--SESS--WNKTLQRVGQKLEE-HF----P------NKTISFL-----PSSGGDLEVATHS-FNCRGEF-FYCNTSQLF--KGTYNGTY----------------------NGTESNSTITLPCRI----K----QIIN--MWQEVGRAM--YAP---P-IEGNI------TCNS----SITGLL---L---VRDG----G-------------------NNNTNETFR--------PIGGDMKDN-WRS--ELYKYKVVEIKPLGLAPTGAKRRVV-----EREK----R
>C.ZA.2004.157MB.DQ351232
CSDVKVN----SSSSV-------------------------------------NNNHTSVNASSDMKN------CSFNATTEIKNKKK---NEYALF-YRSD-IEPLPG--------------------------------EDSSSK----YILINC----N-------SSTIT--QAC-----------PKISFEPIPIHYCAPAGFAIL--KCNN-KTFNGTGPCNNVSSVQCTHGIKPV-VSTQLL--LNGS--LAEEE-IIVRSENLADNTKT--IIISLN--E--S--V-SIVCTRPNNN--T-RRSI-RI---GPGQAFYAT-NVIGDIRQAY--CS-I--EEDL--WKRTLQRVSEKLKE-HF----P------TKIIKFE-----PSSGGDLEVATHS-FNCRGEF-FYCNTSELF--TYNF--------------------------TGSSSSKNITLQCRI----K----QFIN--MWQEVGRAV--YAP---P-IEGSI------TCNS----NITGLL---L---TRDG----G------------------DNNTSIEIFR--------PGGGNMKDN-WRS--ELYKYKVVEIKPLGIAPNTAKRRVV-----GREK----R
>C.ZA.2003.SK233.DQ351234
CTDVTSN----GT---------------------------------------------VTNNSTDMRN------CSFNTTTELRDKGQ---KAHALF-YRLD-IVKLSN--------------------------------ESSDNS----YRLINC----N-------TSVIS--QAC-----------PKVSFDPIPIHYCAPAGYAIL--KCKN-KTFNGTGPCQNVSTVQCTHGIKPV-ISTQLL--LNGS--LAEGD-IIIRSENLTNNAKT--IIVHLN--E--S--V-EINCTRPGNN--T-RKSI-RI---GPGQTFYATGEIIGDIRQAH--CN-I--SEKK--WNETLQRVGKKLQE-HF----P------NKTIKFA-----SPSGGDLEITMHT-FNCRGEF-FYCNTSKLF--NSTMSNGT--------------------MFNSTGNNSVITLQCRI----K----QIIN--MWQEVGRAM--YAP---P-IAGTI------TCNS----NITGLL---L---TRDG----G--------------------NNETETFR--------PEGGDMRDN-WRS--ELYKYKVVEIKPLGVAPTEAKRRVV-----EREK----R
>C.ZA.2002.PS-005M.DQ351235
CTNITGT----VDT--------------------------------------------NRTDIAEMKN------CSFNITTEIRDKKK---EEYALF-YKLD-IISLNSNA-----------------------------KNSSTSE----YRLTNC----N-------TSTVT--QAC-----------PKVSFDPIPIHYCAPAGYAIL--KCNN-KTFNGTGPCHNVSTVQCTHGIKPV-VSTQLL--LNGS--LAEGE-IIIRSEDLTNNVKT--IIVHLN--E--S--V-EINCTRPNNN--T-RKSM-RI---GPGQTFYATGDIIGNIRLAH--CN-I--SRSQ--WNKTLQRVSKRLQE-LY-----------NKTIKFA-----PSSGGDLEITTHS-FNCRGEF-FYCNTSGLF--NGTYNGTD----------------------MSNSTESTITLPCRI----K----QIIN--MWQGVGRAM--YAP---P-IAGNI------TCKS----NITGLL---L---THDG----G------------------REGNSTETFR--------PGGGNMRDN-WRS--ELYKYKVVEIKPLGIAPTEAKRRVV-----EREK----R
>C.ZA.2003.SK113.DQ351237
CSNAKFN----GTQ--------------------------------------------GANATGEMKN------CTFNITTEVRDKSK---KESALF-YKLD-IVPLNGNS-----------------------------NNSNSSE----YRLINC----N-------TSTIT--QAC-----------PKVSFDPIPIHYCAPAGFAIL--KCNN-KTFTGTGPCNNVSTVQCTHGIKPV-VSTQLL--LNGS--LAEEE-IIIRSENLTNNAKI--IIAHLN--K--S--V-EIVCIRPGNN--T-RKSM-RI---GPGQTFYATGDIIGDTRQAH--CN-I--SKEQ--WYTALRGVVEKLEE-HF----P------NKTIIFN-----QSSGGDLEITTHS-FNCRGEF-FYCNTSGLF--N--VNSST--------------------LKNSTGANGTITLQCRI----K----QIIN--MWQKVGRAM--YAP---P-IAGNI------TCNS----TITGLL---L---TRDG----G-----------------TGEENTTETFR--------PGGGDMRDN-WRS--ELYKYKVVEVKPLGIAPTTAKRRVV-----EREK----R
>C.IN.1997.43312.DQ367244
CRPVNNT----SNGTA-------------------------------------------TNDGGEIKN------CTFNITTEIRDRKQ---KVSALF-YRLD-IVPLDSDKN----------------------------NSNSSEY----YRLINC----N-------TSAIT--QAC-----------PKVSFDPIPIHYCAPAGYVIL--KCNN-KTFNGTGPCQNVSTVQCTHGIKPV-VSTQLL--LNGS--LTEGE-IIIKSENLTENAGT--IIVHLN--Q--S--V-EIVCTRPNNN--T-RKSI-RI---GPGQTFYATGGIIGDIRKAH--CN-I--SESK--WNKTLREVSKKLAE-HF----P------SKTIRFT-----SSSGGDLEITTHS-FNCRGEF-FYCNTSGLF--NRTYMPND--------------------TGTEGNSNSTITIQCRI----K----QIIN--MWQGVGQAM--YAP---P-IEGNI------TCKS----NITGLL---L---VRDG----GI---------------GNETNSTEEIFR--------PGGGNMRDN-WRN--ELYKYKVVEIKPLGIAPKAAKRRVV-----ERAK----R
>C.IN.1995.29948.DQ367245
CSKVNVS----QAN---------------------------------------------ITSGEEIKN------CSFNATTEIRDRKQ---TVHALF-YRLD-IVPLNNKNQN---------------------------NASNSSE----YRLINC----N-------TSAIT--QAC-----------PKVSFDPIPIHYCTPAGYALL--KCND-KTFNGTGPCHNVSTVQCTHGIKPV-VSTQLL--LNGS--LAEED-IIIRSENLTNNAKT--IIVHLN--E--S--V-EIVCTRPNNN--T-RKSI-RI---GPGQTFYATGDIIGDIRQAH--CN-I--SESK--WNKTLQRVAKKLAE-HF----P------NKTINFT-----SSSGGDLEITTHS-FNCRGEF-FYCNTSKLF--NRTYMLNG---TES--------------NGTDSNSNLTITIPCRI----K----QIIN--MWQGVGRAM--YAP---P-IGGNI------TCKS----NITGLL---L---VRDG----R------------------TEPSSTEIFT--------PGGGDMRNN-WRS--ELYKYKVVEIKPLGIAPTAAKRRLV-----EREK----R
>C.IN.1995.30075.DQ367246
CRRVNTS----KANDT---------------------------------------KSNVTSNGEEMKN------CSFNATTDLRDRKQ---SVYALF-YRLD-IVPLDGKN-----------------------------ESNSSGH----YRLINC----N-------TSAIT--QAC-----------PKVSFDPIPIHYCTPAGYAIL--KCND-KAFNGTGPCHNVSTVQCTHGIKPV-VSTQLL--LNGS--LAEEE-IIIRSENLTNNVKT--IIVHLN--E--S--V-EITCVRPNNN--T-RKSI-RI---GPGQTFYATGDIIGDIRQAH--CN-I--TEGR--WNKTLQRVREKLLK-HF----P------NKTIEFA-----PSSGGDLEITTHS-FNCRGEF-FYCNTSKLF--NSSDDFNG--------------------TGTASSSDSNITIPCRI----K----QIIN--MWQEVGRAM--YAP---P-IEGNI------MCRS----NITGIL---L---VRDG----G----------------IEPERNDTETFR--------PEGGDMRNN-WRS--ELYKYKVVEIKPLGVAPTTARRRVV-----EREK----R
>C.IN.2003.103800.DQ367247
CENATRG----NNT---------------------------------------------INKGEGIKN------CSFNATTEMRDRRQ---TVRALF-YNLD-VVQLNK---------------------------------SDNTS----YRLISC----N-------TSVIT--QAC-----------PKVTFDPIPIHYCAPAGYAIL--KCNN-KTFNGTGPCYNVSTVQCTHGIRPV-VSTQLL--LNGS--LAEEE-IIIRSKNLTRNAKT--IIVHLN--E--S--V-AIVCTRPNNN--T-RKSI-RI---GPGQMFYATGDIIGDIRQAH--CN-I--SREK--WNETLQKVGKKLEA-HF----P------NKTITFA-----PSSGGDLEVTTHS-FNCRGEF-FYCNTSSLF--NNTYTPGY--------------------KPNGTNSSSTITIPCRI----K----QIIN--LWQEVGRAM--YAP---P-IAGNI------ICNS----SITGLL---L---VRDG----G------------------KNSNEKEIFR--------PGGGDMRDN-WRS--ELYKYKVVEIKPLGVAPTPAKRRVV-----EREK----R
>C.IN.1996.40810.DQ367248
CTNINTS----RGGN-------------------------------------------NTISNGEIKN------CSFNATTEIRDRKQ---KVYALF-YRLD-IVPLDNNN-----------------------------KSNSSNY----YRLINC----N-------TSAIT--QAC-----------PKVSFDPIPIHYCAPAGYAIL--KCNN-KTFNGTGPCNNVSTVQCTHGIKPV-VSTQLL--LNGS--LAEGE-IIIRSENLTDNVKT--IIVHLN--Q--S--V-EITCTRPSNN--T-RKSI-RI---GPGQTFYATGDIIGDIRQAH--CN-I--SKKN--WTETLQKGSKKLAE-RF----P------NKTIKFT-----SSSGGDLEITTHS-FNCRGEF-FYCNTSGLF--NSAYMPNG---TYLHNGTDMS-------NGTNTNSSSNITIPCRI----K----QIIN--MWQEIGRAM--YAP---P-IEGNI------TCKS----NITGLL---L---VRDG----G----------------EVPNTTETETFR--------PGGGDMRDN-WRS--ELYKYKVVEIKPLGVAPTAAKRRVV-----EREK----R
>C.IN.2004.110683.DQ367249
CKNYNGT----LNNA---------------------------------------HEIPIRGNEAEIRK------CSFNATTEIKDKKK---KEYALF-YRLD-IVPLDDENS----------------------------SEDSSEG----YRLINC----N-------TSAIK--QAC-----------PKVSFDPIPIHYCAPAGYAIL--KCNN-ETFNGTGPCNNVSTVQCTHGIKPV-VSTQLL--LNGS--LAEKE-IIIRSENLTDNAKT--IIVHLN--K--S--V-EIECTRPNNN--T-RKSI-RI---GPGQTFYATGAIIGDIRQAH--CN-I--NKEA--WNKTLQDVGKKLAE-HF----P------NKTIKFT-----SSSGGDLEITTHS-FNCRGEF-FYCNTSGLF--NSTYNATY--------------------NAPNTESNETITLPCRI----K----QIIN--MWQKVGQAM--YAP---P-IAGNI------TCKS----NITGLL---L---VRDG----G------------------PKTNETETFR--------PGGGDMRDN-WRS--ELYKYKVVEVKPLGIAPTTAKRRVV-----EREK----R
>C.IN.2003.103799.DQ367250
CSNVNNT----S----------------------------------------------NMTHNEEMKN------CSFNATTEIRDRKQ---KAYALF-YKLD-IVPLNS--------------------------------SRNSSE----YILINC----N-------TSAIT--QAC-----------PKVSFDPIPIHYCAPAGYAIL--KCKN-ETFNGTGPCHNVSTVQCTHGIKPV-VSTQLL--LNGS--LAEKE-IMIRSKNLTDNAKI--IIVHLN--Q--S--V-EIVCTRPNNN--T-RKSI-RI---GPGQTFYATGDIIGDIRQAH--CN-I--SESK--WNKTLQEVGKKLAE-HF----P------NRTIIFN-----SSSGGDLEITTHS-FNCRGEF-FYCNTSKLF--NGTYMPNV---T----------------EGSSPNDTSNITIPCRI----K----QIVN--MWQEVGRAM--YAP---P-IAGNI------TCKS----NITGLL---L---VRDG----G-------------------NQSDTETFR--------PQGGDMRDN-WRS--ELYKYKVVEIKPLGVAPTAAKRRVV-----EREK----R
>C.IN.2004.110672.DQ367251
CTSVNRT----Y--------------------------------------------SITNETDNEIKN------CSFNATTEVKDKKQ---KVHALF-YKLD-VVPLNEN------------------------------SNRSSGN----YRLINC----N-------TSAIT--QAC-----------PKVTFDPIPIHYCTPAGYAIL--KCNI-KTINGTGPCHNVSTVQCTHGIKPV-VSTQLL--LNGS--LAEGE-IIIRSENLTDNVKT--IIVHLN--E--S--V-EIECTRPNNN--T-RKSI-RI---GPGQTFYATGDIIGNIRQAH--CN-I--SKDK--WNETLQRVGKKLAE-HF----P------NTTIKFN-----PSSGGDLEITTHS-FNCRGEF-FYCNTSGLF--NSTFNSTY---------------------MTRSNSNSTITIPCKI----K----QVVN--MWQEIGRAM--YAP---P-IEGNI------TCKS----NITGLL---L---VRDG----G-----------------NTEENKTEIFR--------PGGGEMRNN-WRS--ELYKYKVVEIKPLGLAPTAAKRRVV-----EREK----R
>C.IN.1996.40518.DQ367252
CRNVINS----TH-----------------------------------------HSTHYNESGQEIKN------CSFNATTELRDRKQ---SVHALF-YRLD-IVPLEKENS----------------------------SKNSSEY----YRLINC----N-------TSAIT--QAC-----------PKVTFDPIPIHYCAPAGYAIL--KCNN-NTFNGTGPCNNVSTVQCTHGIKPV-VSTQLL--LNGS--LAEGE-IIIRSENLTNNAKT--IIVHLN--E--S--V-EIVCTRPNNN--T-RKSI-RI---GPGQTFYATGDIIGDIRQAH--CN-I--SKGN--WIKTLQRVSKKLEE-HF----P------NKTINFT-----SSSGGDLEITTHS-FNCRGEF-FYCNTSGLF--NGTYNGTE------------------------NNSNSTITIPCRI----K----QIIN--MWQEVGRAM--YAP---P-IAGKI------TCKS----NITGLL---L---VRDG----G-------------------ENTTDEIFR--------PGGGDMRDN-WRS--ELYKYKVVEIKPLGVAPTKAKRRVV-----EREK----R
>C.IN.2004.-.DQ367253
CTNVTIA----SNSTS-NNTQASNSTN--------------------------NVNVTKDEGAGELKN------CSFQATPEIRDRKQ---KVYALF-YKLD-IVPLDGRE-----------------------------SKNEDGD----YRLINC----N-------TSAIT--QAC-----------PKVTFDPIPIHYCAPAGYAIL--KCNN-KTFNGTGPCNNVSTVQCTHGIKPV-VSTQLL--LNGS--LAEED-IIIRSENLTNNAKT--IIVHLN--E--S--V-EIVCTRPNNN--T-RRSI-RI---GPGQTFYATGDIIGDIRKAH--CT-I--NGTK--WNETLQRVGKKLAE-HF----P------NKTINFT-----SSSGGDLEITTHS-FNCRGEF-FYCNTSGLF--NGTYMPNS---TYMPNS-----------TGNNLISSTDIILPCRI----K----QIIN--MWQEVGQAM--YAP---P-IAGEI------TCKS----NITGLL---L---VRDG----G-----------------AGSDNDTEIFR--------PGGGDMRDN-WRS--ELYKYKVVEIKPLGIAPTAAKRRVV-----EREK----R
>C.IN.2003.103870.DQ367254
CTDANLT----RNMT---------------------------------------HHGKRNLPAEEIKN------CSFNATTEITDKKQ---KVYALF-YRLD-IVPLGN----------------------------------SSGE----YRLINC----N-------TSAIK--QAC-----------PKVTFDPIPIHYCAPAGYAIL--KCNN-KTFNGTGPCNNVSTVQCTHGIRPV-VSTQLL--LNGS--LAEED-IVIRSENLTDNVKT--IIVHLN--K--S--V-AIVCTRPGNN--T-RKSI-RI---GPGQTFYATGDIIGDIRQAH--CN-I--SRDD--WKQTLQWVGKELAK-QF----P------SKNISFT-----SSSGGDLEITTHS-FNCRGEF-FYCNTSRLF--NGTYLTNG---TY---------------VHNDTEGNSSITLPCRI----R----QFIN--MWQEVGRAI--YAP---P-IAGNI------TCNS----SITGLL---L---VRDG----G-------------------NTTESEIFR--------PGGGDMRDN-WRS--ELYKYKVVEIQPLGVAPPAAKRRLV-----EREK----R
>C.IN.2004.-.DQ367255
CTNVKKN----FT-----------------------------------------DIENRTYVENMMKN------CSFNVTTELRDKQQ---KVHALF-YRLD-IIPLDGNYS----------------------------ETNSSKD----YRLLNC----N-------TSAMT--QAC-----------PKVSFDPIPIHYCTPAGYAIV--KCNN-NTFNGTGPCYNVSTVQCTHGIKPV-VSTQLL--LNGS--LAEEE-IIISSENITDNAKT--IIVHLN--Q--S--V-EIVCTRPSNN--T-RESI-RI---GPGQTFYATGDIIGDIREAH--CN-I--SKGK--WNETLQRVGDKLKG-HF----H------GRTIKFN-----QSSGGDLEITTHS-FNCGGEF-FYCNTSKLF--NDTELR----------------------MYNRTQNNSVITIKCRI----K----QIIN--MWQEVGRAM--YAP---P-IKGNI------TCKS----NITGLL---L---VRDG----G-----------------NVTNSSEEIFR--------PQGGNMKDN-WRS--ELYKYKVVEIRPLGIAPTGAKRRVV-----ERAK----R
>C.IN.1999.49587.DQ367256
CSSVQNS----SD-----------------------------------------IDYKEIHQEKEIQN------CSFTSTTEIRDKIQ---KVHALF-YRLD-VVPLDGRNY----------------------------SNEPFSE----YVLINC----N-------TSAIK--QAC-----------PKASFEPIPIHYCTPAGYAIL--KCNN-KTFNGTGPCNNVSTVQCTHGIKPV-VSTQLL--LNGS--LAEDE-IIIRSENLTDNAKT--IIVHLN--Q--S--V-EIVCTRPNNN--T-RRSV-RI---GPGQTFFATGEIIGDIRQAY--CN-I--SKSK--WSEMLKNVSKKLAE-HF----P------NRTINFT-----ASSGGDLEITTHS-FNCRGEF-FYCNTSGLF--NSTYLSNG---TYSFG------------GSNAQKIIPIISITCRI----K----HIVN--MWQGVGPAM--YAP---P-IAGTI------TCKS----NITGLL---L---VRDG----G----------------ISSKLNETEIFR--------PQGGNMRDN-WRS--ELYKYKVVEIKPLGIAPTKAKRRVV-----EREK----R
>C.IN.1995.29945.DQ367258
CKNVSSN----GTGT---------------------------------------SNETSNEGVREITN------CSFNASTELRDRKQ---TVYALF-YRLD-IVPLDEKN-----------------------------SRDKNTR----YILINC----N-------TSAIT--QAC-----------PKVTFDPIPLHYCTPAGYAIL--KCND-KTFNGTGSCHNVSTVQCTHGIKPV-VSTQLL--LNGS--LAEGE-IIIRSENLTNNVKT--IIVHLN--E--S--V-EIVCTRPNNN--T-RKSI-RI---GPGQTFYATGDIIGDIRQAH--CN-I--SEEK--WNETLQRVGEKLAK-HF----P------NNTIKFE-----SSSGGDLEITTHS-FNCRGEF-FYCNTSKLF--NGTKSNGT-----------------------ESNSNSTITIPCRI----K----QVIN--MWQEVGRAM--YAP---P-IEGNI------TCKS----NITGLL---L---ERDG----G------------------MINNNTEIFR--------PGGGDMRNN-WRS--KLYKYKVVEIKPLGVAPTPAKRRVV-----EREK----R
>C.IN.1999.49383.DQ367259
CSNVSSN----GN---------------------------------------------GTYNGTEIKN------CSFNTTTELRDKKQ---TVSALF-YRLD-IVPLGKNS-----------------------------SSTSSEY----YRLINC----N-------TSAIT--QAC-----------PKVTFDPIPIHYCAPAGYAIL--KCNN-ETFNGTGPCHNVSTVQCTHGIKPV-VSTQLL--LNGS--LAEKE-IIIRSENLTNNVKI--IIVHLN--E--S--V-EIVCTRPNNN--T-RKSI-RI---GPGQTFYATGGVIGDIRQAY--CN-I--SK----WNETLQRVGRKLAE-HF----P------NKTLKFA-----PSSGGDLEITTHS-FNCRGEF-FYCNTSILF--NGTYMPTY--------------------MPNGTENNSSITIPCRI----K----QIIN--MWQEVGRAI--YAP---P-IKGSI------TCKS----NITGLL---L---VRDG----G------------------INQTGTEIFR--------PGGGDMRDN-WRS--ELYKYKVVEIKPLGIAPTEAKRRVV-----EREK----R
>C.IN.1997.41073.DQ367260
CTNARSN------------------------------------------------STGPYNETNEIKN------CSFNATTELRDKKK---TESALF-YRLD-IVPLDE--------------------------------KNSSGY----YRLINC----N-------TSAIT--QAC-----------PKVTFDPIPIHYCTPAGYAIL--KCNN-KTFNGTGPCQNVSTVQCTQGIKPV-VSTQLL--LNGS--LAEEE-IIIRSENLTNNAKT--IIVHLN--E--S--V-EIVCTRPNNN--T-RKSI-RI---GPGQSFYATGDIIGNIRQAH--CN-I--SKDK--WHETLKNVGKKLAE-HF----P------NKTIKFA-----QSSGGDLEITTHS-FNCRGEF-FYCNTTSLF--NSTYMSNG---TYMFNGTDM--------TNGTQGINFTIPSPCKI----K----QIIN--MWQGVGRAM--YAP---P-IAGNI------TCRS----NITGLL---L---VRDG----G------------------GDPNGTETFR--------PEGGDMRDN-WRS--ELYKYKVVEIKPLGVAPTPAKRRVV-----EREK----R
>C.ZA.2003.124MB.DQ369976
CSDINPN----STTFN-NS----------------------------------MGITYNESIANEMKN------CSFNATTEIRDKKN---KVYALF-YKLD-IVQLEEN------------------------------NSSNNNS----YRLINC----N-------TSAIT--QAC-----------PKVSFDPIPIHYCAPAGYAIL--KCNN-KTFNGTGPCNNVSTVQCTHGIKPV-VSTQLL--LNGS--LAEGE-IIIRSENLTRNTKT--IIVHFN--E--S--V-EINCTRPGNN--T-RKSI-RI---GPGQTFYATGAIIGDIRQAH--CN-I--SWNK--WNKTLEQVKKKLGE-HF----P------NKTIVFA-----PSSGGDLEVTTHS-FNCRGEF-FYCSTSRLF--NST--------------------------ESANSTNGTITLPCRI----K----QIIN--MWQKVGRAI--YAP---P-IAGNI------TCNS----SITGLI---L---VRDG----G----------------TNTTNNNNEIFR--------PEGGDMRDN-WRS--ELYKYKVVEIEPLGIAPTGAKRRVV-----EREK----R
>C.ZA.2003.042MB.DQ369977
CNDTNNK----K----------------------------------------------LNDSLNEVKG------CSFNTTTGIRDKKQ---QAYALF-YRSD-IVPLDN--------------------------------DNKSNN----YILINC----N-------TSTIT--QAC-----------PKVSFDPIPIHYCAPAGYAIL--KCNN-EKFNGTGPCENVSTVQCTHGIKPV-VSTQLL--LNGS--LAEGE-IIIRSENLTNNAKI--IIVHLN--E--S--V-DIVCVRIGNN--T-RKSI-RI---GPGQTFYATGGIIGDIRQAH--CN-I--SGVK--WNTTLDRVRKKLGE-HF----P------NKTISFN-----SSSGGDLEVTTHS-FNCRGEF-FYCYTTKLF--SNNSYNNS-------------------------KDNETITLQCRI----K----QIIN--MWQKVGRAM--YAP---P-IEGNI------TCNS----NITGLL---L---LRDG----G------------------KENNSTEIFR--------PGGGNMKDN-WRS--ELYKYKVVEIKPLGIAPTEAKRRVV-----EREK----R
>C.ZA.2003.PS-021M.DQ369978
CTNANST----TKTTT---------------------------------------------GPVEMKN------CSFNTTTELRDKKQ---RAYALF-YRPD-TVPLSE--------------------------------NKNSTE----YILINC----N-------TSTIT--QAC-----------PKVSFDPIPIHYCAPAGYAIL--KCND-KTFNGTGPCNNVSTVQCTHGIKPV-VSTQLL--LNGS--LAEGE-IIIRSGNLTDNIKT--IIVHLN--E--S--V-EINCTRPGNN--T-RKSI-RI---GPGQTFYAN-DVIGNIRQAY--CT-I--SQGK--WNKTLERVKEKLEE-HY-----------NRTIEFQ-----QHSGGDLEVTTHS-FNCRGEF-FYCNTTPLF--NMS-------------------------ADNNSTNNGTITLQCKI----K----QIIN--MWQGVGRAM--YAP---P-IAGNI------TCAS----NITGLL---L---THDG----G-----------------IKNDTVPEVFR--------PGGGNMKDN-WRS--ELYEYKVVEIKPLGIAPTESRRIVV-----EREK----R
>C.ZA.2003.034MB.DQ369979
CTNAKYN----YTTY---------------------------------------NYTTYNDSRGEIKN------CSFNTTTEIRDKKQ---NAYALF-YRAD-VVPLNK---------------------------------SDEYK----YILINC----N-------TSTIT--QAC-----------PKVTFDPIPIHYCAPAGYAIL--KCNN-KTFNGTGPCQNVSTVQCTHGIKPV-VSTQLL--LNGS--LAEGE-IIIRSENLTSNTKT--IIVHLN--K--S--L-SIVCTRPSNN--T-LKSI-RI---GPGQVFYATGKIIGDIREAH--CN-I--SEKE--WNTTLEMVKKKLGE-HF----P------NKTIIFRS----PSPGGDLEITTHS-FNCRGEF-FYCNTTRLF--NTT---------------------------STRESNKTITLPCRI----K----QIIN--MWQGVGRAM--YAP---P-IAGNI------TCNS----SITGIL---L---QRDG----G------------------NTSEPTEIFR--------PGGGNMKDN-WRS--ELYKYKVVEIKPLGIAPTKAKRRVV-----EREK----R
>C.ZA.2003.050MB.DQ369980
CNNSKVS----NES----------------------------------------NSNSTSIDKEMMMN------CSFNITTEVRDKEK---KENAVF-HRLD-IVPLDN---------------------------------SNSSE----YRLINC----N-------TSTIT--QAC-----------PKVSFDPIPIHYCAPAGYAIL--KCKD-KKFNGTGPCNQVSTVQCTHGIKPV-VSTQLL--LNGS--LAEKE-IIIRSENLTDNAKT--IIVHLN--E--P--V-EINCIRPGNN--T-RKSV-RI---GPGQTFYATGEIIGNIRLAH--CN-V--SAEA--WNKTLQQVGKKLAE-LF----P------NKTIKFN-----SSSGGDLEITTHS-FNCGGEF-FYCNTSNLF--NSTYKPNG----------------------TRSTSNLTITLQCRI----K----QIIN--MWQEVGRAM--YAP---P-IAGNI------TCKS----NITGLL---L---TRDG----G------------------KGNDTSETFR--------PGGGDMRDN-WRS--ELYKYKVVEIKPLGLAPTKAKRRVV-----QREK----R
>C.ZA.2003.140MB.DQ369981
CTNVTNK----GNATY-------------------------------------GNGIYNGSMNGEIKN------CSFNTTTEIRDKKQ---KAYALF-YRPD-IVPLEG----------------------------------DSSE----YILINC----N-------ASTIT--QAC-----------PKVTFDPIPIHYCAPAGYAIL--KCNN-KTFNGTGPCHNVSTVQCTHGIKPV-VSTQLL--LNGS--IAEEE-IIIRSENLTDNAKT--IIVQLN--K--S--I-AIVCERPNNN--T-RKSI-RI---GPGQTFYATNEIIGDIRQAY--CN-I--SEKD--WNNTLQGVGEKLEE-HF----P------NKTISFK-----PSSGGDLEVTTHS-FNCRGEF-FYCNTSGLF--NSIYSPTY---------------------RPNGTSDSTITLPCRI----K----QIIN--MRQGVGRAM--YAP---P-IEGSI------TCNS----TITGLL---L---TRDG----G------------------KAMNNTEIFR--------PGGGNMKDN-WRS--ELYKYKVVEIKPLGVAPTGAKGRVV-----EKEK----R
>C.ZA.2005.SK245.DQ369982
CTNANPT----VKTCT-------------------------------------TASYKCKSHAERIKN------CSFNTTTGIRGKKQ---QVYALF-YNTD-VVPLNENSS----------------------------RDNRSGE----YILINC----N-------TSTIT--QAC-----------PKVSFNPIPIHYCAPAGYAIL--KCNN-KTFNGTGPCQNVSTVQCTHGIKPV-VSTQLL--LNGS--LAEGD-IIIRSENITDNAKT--IIVHLN--E--T--V-EIVCTRPNNN--T-RKSV-RI---GPGQTFYATGDIIGDIRQAH--CN-I--SEKD--WNKTLQRVSKKLEK-YF----P------TKTISFN-----SSSGGDLEITTHS-FNCGGEF-FYCNTSGLF--NGTYNSTG---------------------SNSTGNGSVITLPCRI----K----QIIN--MWQEVGRAM--YAP---P-IAGNI------TCES----NITGLL---L---VRDG----G-------------------NTSTEEIFR--------PGGGNMKDN-WRS--ELYKYKVVEVKPLGIAPTRAKRRVV-----EREK----R
>C.ZA.2005.SK246.DQ369983
CTNVKVN----ATGAN-GDTTNTTTTPMSS-----------------------NVTYMNDSMAGEIKN------CSFNTTTEIRDKKQ---QVYALF-YRSD-IVPLEE--------------------------------GSNRSE----YILINC----N-------TSTIT--QAC-----------PKVTFDPIPIHYCAPAGYAIL--KCNN-KTFNGTGPCRNVSTVQCTHGIKPV-VSTQLL--LNGS--LAEEE-IIIRSKNLSDNTKI--IIVHLN--K--S--V-PIVCTRPGNN--T-RKSI-RI---GPGQTFFTH-DIIGDIRKAY--CN-I--SKTE--WTTTLEQVKKKLEE-HF----P------GRNISFN-----SSSGGDLEVTTHS-FNCRGEF-FYCNTTQLF--NTTKLFNS-------------------------TTNETIILPCRI----K----QIIN--MWQEVGRAM--YAP---P-IRGNI------TCNS----SITGLL---L---ERDG----G----------------NVNSSNSTETFR--------PGGGNMKDN-WRS--ELYKYKVVELKPLGIAPTDAKRRAV-----EREK----R
>C.ZA.2003.046MB.DQ369984
CTNVNVN----ATRND-NATGS-------------------------------GNTTHIDNIKEQVVN------CSFNTTTEIRDKKQ---NVYALF-YRSD-VVPFKN----------------------------------DNSS----YILINC----N-------TSTIT--QAC-----------PKVTFDPIPIHYCAPAGYAIL--KCNNNKTFNGTGPCNNVSTVQCTHGIKPV-VSTQLL--LNGS--LAEEE-VIIRAENLTDNTKT--IIVHLN--E--S--I-EIVCTRPGNN--T-RKSV-GI---GPGQTFFATNDIIGDIRQAH--CN-I--STTQ--WNKTLDKVREKLKE-HF----P------NKTIKFA-----PHSGGDLEITTHS-FNCRGEF-FYCNTTKLF--NTTRLLKE-----------------------SDSNTNTTTLPCRI----K----QIVN--MWQEVGRAM--YAP---P-IAGNI------TCKS----NITGLL---L---TRDG----GNN--------------TDTDGDNTETFR--------PGGGNMKDN-WRS--ELYKYKVIKIKPLGIAPTEAKRRVV-----KREK----R
>C.ZA.2003.PS-026M.DQ369985
CNDVNNT----T--------------------------------------------RVDNNTIGEIKN------CSFNITTEIRDRRK---NEYALF-YRLD-IVPLNEG-------------------------------NNSSNE----YRLINC----N-------TSAVT--QAC-----------PKVSFDPIPIHYCAPAGYAIL--KCNN-KTFNGTGPCNNVSTVQCTHGIKPV-VSTQLL--LNGS--LAEEE-IIIRSENLTDNTKT--IIVQLK--K--P--V-KIVCTRPNNN--T-RKSV-RI---GPGQTFYATGSIIGDIRQAH--CN-I--SKGE--WNETLEEVGKKLQK-HF----P------NATIKFE-----PSSGGDLEITTHS-FNCRGEF-FYCNTSNLF--NSTVNGNS---TVNGTH-----------LGNSNSTNNNITLQCRI----K----QIIN--MWQGVGRAM--YAP---P-IAGNI------TCVS----NITGLL---L---TRDG----G----------------RENGTNNTEIFR--------PAGGNMKDN-WRS--ELYKYKVVEINPLGVAPTEAKRRVV-----ERER----R
>C.ZA.2003.049MB.DQ369986
CDKLND---------------------------------------------------ISKINATEMKN------CSFNATTEVRDKKR---REYALF-YKLD-IVSMGN---------------------------------STNST----YRLINC----N-------TSTIT--QAC-----------PKVSFDPIPIHYCAPAGYAIL--KCNN-KTFNGTGPCHNVSTVQCTHGIKPV-VSTQLL--LNGS--IAEKE-IIIRSENLTNNAKT--IIVQFN--K--S--L-EIVCTRPHNN--T-RKSV-RI---GPGQAFYATDDIIGDIRQAH--CN-I--SGRE--WNETMQRVSKKLEE-YF----P------NKTIIFE-----PSSGGDLEITTHS-FNCRGEF-FYCNTSGLF--NGTYTSNM--------------------TGNGNDSNSNITLPCRI----K----QIIN--MWQEVGRAM--YAP---P-IKGNI------TCRS----NITGLL---L---VRDG----G----------------NHNNSNNTETFR--------PGGGNMKDN-WRS--ELYKYKVVEIKPLGIAPTTAKRRVV-----EREK----R
>C.ZA.2003.SK052.DQ369987
CENVNAI----SNVT-----------------------------------------YNNNTMSGEIKN------CSFNVTTEIRDKKN---KEYALF-YRLD-IVPLNE--------------------------------KGNSSE----YRLINC----N-------TSTLT--QAC-----------PKVSFDPIPIHYCAPAGYAIL--KCNN-KTFNGTGPCKNVSTVQCTHGIKPV-VTTQLL--VNGS--LAEEE-IIIRTENLTDNTKT--IIVHLN--E--S--L-EIVCTRPNNN--T-RKSV-RI---GPGQTFYANTNIIGDIRQAY--CN-I--SEGK--WNKTLQQVVKKLKE-HF----P------NKTIKFQ-----PPSGGDLEITTHS-FNCRGEF-FYCNTSRLF--NSTFNSTY---MP---------------NATESNSSSVITIPCRI----K----QIIN--MWQEIGRAM--YAP---P-IAGNI------TCKS----NITGLL---L---VRDG----G------------------NSNNDTEIFR--------PGGGNMKDN-WRS--ELYKYKVVEIKPLGIAPTKAKRRVV-----EREK----R
>C.ZA.2003.054MB.DQ369988
CTNVTSN----GTSSS-NNTVT-------------------------------NNSSTSSPNNNEMTN------CSFNTTTEIRDKKQ---KAYAIF-YRSD-VVPLEG----------------------------------NKSE----YILINC----N-------TSTIT--QAC-----------PKVSFDPIPIHYCAPAGYAIL--KCNN-KTFNGTGPCHNVSTVQCTHGIKPV-VSTQLL--LNGS--LAEED-IIIRSENMTDNVKT--IIVHLN--E--S--I-PIVCTRPNNN--I-RKSI-RI---GPGQTFYAN-DIIGDIRQAH--CN-I--NNDT--WNRTLERVKEKLEK-YY----P------NRTIQFA-----PASGGDLEVTTHS-FNCRGEF-FYCETTRLF--NTT--------------------------QLNTTQNGTIILPCRI----K----QIIN--MWQGVGRAM--YAP---P-IAGMI------TCNS----SITGLL---L---VRDG----G--------------------TNDTEIFR--------PGGGNMKDN-WRS--ELYKYKVVEIKPLGIAPTGAKRRVV-----EREK----R
>C.ZA.2003.057MB.DQ369989
CTTLNCT----TCNTT----------------------------------------MGNITMGTEMKN------CSFNTTTEIRDKRQ---KAYALF-YRSD-IVPLDRD---------------------------------------------NN----N-------SSTIT--QAC-----------PKVNFDPIPIHYCAPAGYAIL--KCNN-KTFNGTGPCNNVSTVQCTHGIKPV-VSTQLL--LNGS--LAEEG-IIIRSKNLTNNVNT--IIVHLN--E--S--V-EIVCIRPGNN--T-RKSI-RI---GPGQTFYATGDITRDIRNAH--CN-I--NKDK--WNETLQRVGKKLEE-HF----P------NSTIEFK-----PHSGGDLEITTHS-FNCGGEF-FYCNTSELF--NSTYNKDT--------------------KSNGTKSNLTITIPCRI----K----QIIN--MWQQVGRAM--YAP---P-IAGNI------TCKS----NITGLL---L---VRDG----G-----------------TNNINNTETFR--------PGGGDMRDN-WRS--ELYKYKVVEIKPLGMAPTKAKRRVV-----EREK----R
>C.ZA.2003.104MB.DQ369990
CTDAKVG----NGTLN-GTDANV------------------------------TSTANVTNTIETIKN------CSFSTTTEIRDKKQ---QAYALF-YRPD-VVPLNE----------------------------------NSTE----YILINC----N-------TSTIT--QAC-----------PKVTFDPMPIHYCAPAGYAIL--KCND-KTFTGTGPCNNVSTVQCTHGIKPV-VSTQLL--LNGS--LAEEE-IIIRSENMSDNAKT--IIVHLN--E--S--V-EIVCYRPNNN--T-RKSI-RI---GPGQTFYATGAIIGDIRQAY--CN-I--SAGK--WNTTLNRVIEKLK--YF----I------NKTIKFE-----PSAGGDLEVTTHS-FNCRGEF-FYCNTSKLF--S-----------FPIQ------------NSSTITDNSTITIPCRI----K----QIIN--MWQEVGRAM--YAP---P-IAGNI------TCNS----SITGIL---L---TRDG----G-----------------DNDTKENETFR--------PGGGNMKDN-WRS--ELYKYKVVEIKPLGVAPTKAKRRVV-----EREK----R
>C.ZA.2005.SK240.DQ369991
CTKVTNN----N-----------------------------------------------TDMEKEMRN------CSFNATTEIRDKQQ---KAYALF-YKPD-LVPLEE----------------------------------NSSS----YRLINC----N-------TSTIT--QAC-----------PKVTFDPIPIHYCAPAGYAIL--KCNN-KTFNGTGPCLNVSTVQCTHGIKPV-VSTQLL--LNGS--LAEEE-IIIRSENLTDNGKT--IIVHLN--E--T----KIVCTRPANN--T-RKSI-RI---GPGQAFYAH-DIIGDIRQAH--CN-I--SRTE--WNKTLERVKKKLGE-HF----P------NKTIKFK-----PHSGGDLEVTTHS-FNCRGEF-FYCNTTNLF--NENITSVN--------------------ITSKNDSTDSITLQCRI----K----QIIN--MWQEVGRAM--YAP---P-IAGNI------TCNS----TITGLL---L---TRDG----G-----------------NITNNTEEIFR--------PGGGNMKDN-WRS--ELYKYKVVEIKPLGVAPTKAKRRVV-----EREK----R
>C.ZA.2005.SK244.DQ369992
CTNATIT----NTIN-----------------------------------------ATINNAMEEMKN------CSFNANTELRDKRH---KAYALF-YRLD-IVPIDED-------------------------------SSNSTA----YRLINC----N-------TSKVT--QAC-----------PKVSFDPIPIHYCAPAGYAIL--KCNN-KTFNGTGPCRNVSTVQCTHGIKPV-VSTQLL--LNGS--LAEEE-IIIRSENLTDNAKT--IIVHLN--K--S--I-GIVCTRPNNN--T-RKSV-RI---GPGQAFY-TNDVIGDIRKAH--CN-I--SRDD--WNKTLQRVKKKLRE-HF----P------NKTITFQ-----PSSGGDLEITTHS-FNCRGEF-FYCNTSKLF--TESLNS---------------------------TDNETITIPCKL----K----QIIN--LWQEVGRAM--YAP---P-IEGNI------TCNS----SITGLL---L---TRDG----G----------------NTNDTNGPEIFR--------PGGGNMKDN-WRS--ELYKYKVVEIKPLGIAPTGAKRRVV-----EREK----R
>C.ZA.2004.SK191.DQ369993
CSNVTNS----TIGNN--------------------------------------STVGNNTIKEEMKN------CSFNITTEVRDKKK---EEYALF-YKLD-IVPFNK----------------------------------NKSE----YRLINC----N-------TSAVT--QAC-----------PKVTFDPIPIHYCAPAGYAIL--KCNN-KTFNGAGPCNKVSTVQCTHGIKPV-VSTQLL--LNGS--LAEKK-IIIRSENLTDNVKT--IIVHLK--E--P--V-EIVCTRPGNN--T-RKSM-RI---GPGQTFYATGDIIGDIRQAH--CN-I--SEDK--WNKTLKDVSDELKT-HF----S------NKTIKFL-----PSSGGDLEITTHS-FNCRGEF-FYCNTSNLF--NGTYNSTY--------------------NSTYNSTSRNITLQCRI----K----QIIN--MWQGVGQAM--YAP---P-IKGNI------TCKS----NITGIL---L---TRDG----G-----------------HENDNNTETFR--------PGRGNMKDN-WRS--ELYKYKVVEIKPLGIAPTEAKRRVV-----EREK----R
>C.ZA.2005.SK247.DQ369994
CRNNLTT----TTDNS-NNTHN-------------------------------QSVKEKIEDWEETKN------CSFNTTTELRDKME---QTHALF-YRLD-IVPLQENSTY---------------------------NKSEYSE----YRLINC----N-------TSAIT--QAC-----------PKVSFDPIPIHYCAPAGYAIL--KCNN-KTFNGTGPCQNVSTVQCTHGIKPV-VSTQLL--LNGS--LAEKE-IIIRSENLTNNAKT--IIVHLN--E--S--V-EIVCTRHSNN--T-RKSI-RI---GPGQTFYATGDIIGDIRLAH--CN-I--SRTN--WTNTLKWVEKKLEK-HF----P------NKNITFQ-----PHSGGDPEITTHS-FNCRGEF-FYCNTSRLF--TSNL---------------------------SSNTEDIITIPCRI----K----QVIN--MWQKVGRAM--YAP---P-IAGNI------TCRS----NITGLL---L---TRDG----G----------------SDNHTNNTETFR--------PGGGDMRDN-WRS--ELYKYKVVEIKPLGIAPTKAKRRVV-----EREK----R
>C.ZA.2002.PS-015M.DQ369995
CTTAKNK----S---------------------------------------------------EEM-N------CSFKVTTELRDKKR---KEYALF-YRLD-VVPLNETNESSND------------------------TNGDFRE----YRLINC----N-------TSTLT--QAC-----------PKVTFDPIPIHYCAPAGYAIL--KCNN-KTFNGTGPCNNVSTVQCTHGIKPV-VSTQLL--LNGS--LAEEE-IIIKSENITDNAKT--IIVQLN--K--A--I-EIECIRPSNN--T-GRSV-RI---GPGQTFYTTGEIIGDIRQAH--CN-I--SGN---WDRTLYNISKKLGE-HF----P------NKNISFK-----PSSGGDPEITTHS-FNCGGEF-FYCDTSQLF--NKTYNVTD----------------------DSNTTDTNNTIQCRI----K----QIIN--MWQEVGRAM--YAP---P-IAGSI------TCTS----NITGLL---L---TRDG----GGG--------------TNSTSNTEEIFR--------PGGGNMKDN-WRS--ELYKYKVVEVQPLGIAPTKAKRRVV-----EREK----R
>C.ZA.2003.030MB.DQ369996
CVTLNST----NVTLN-NTNATAGN----------------------------SANATVSEDKEEMRN------CSFNATTEIRDKKK---KEYALF-YRLD-IVPLNEG---------------------------------DNNS----YRLINC----N-------TSAIT--QAC-----------PKVTFDPIPIHYCAPAGYAIL--KCNN-KTFNGTGPCTNVSTVQCTHGIKPV-VSTQLL--LNGS--LAEKE-VIIRSENLTNNAKV--IIVQFN--K--S--V-EIVCARPGNN--T-RKSV-RI---GPGQTFYATGEIIGNIREAH--CN-I--SGQD--WNTTLQEVGKVLEK-HF----P------NKTIKFN-----SSSGGDLEVTTHS-FNCRGEF-FYCNTSKLF--NSTYSSTY---N----------------NTSDNTSHPNITLPCRI----K----QIIN--LWREVGRAM--YAP---P-IAGNI------TCNS----SITGLL---S---TRDG----G------------------ENNSTTETFR--------PGGGDMRDN-WRS--ELYKYKVVGIEPLGVAPTKAKRRVVER---EREK----R
>C.ZA.2004.197MB.DQ369997
CQNVTVN----VTGT-----------------------------------------NVTNDMKDSMKN------CTFNTTTDLRDKKQ---KERALF-YALD-LVPLNN-------------------------------NSSNSSE----YRLISC----N-------TSTIT--QAC-----------PKVSFDPIPIHYCAPAGYAIL--KCNN-KTFNGSGPCKNVSTVPCTHGIKPV-VSTQLL--LNGS--LAEGE-IIIRSENLTNNVKT--IIVQLN--Q--S--I-EIVCTRPSNN--T-RKSM-RI---GPGQTFYATGDIIGDIRQAH--CN-I--RSDE--WNSALQWVGKKLKE-HF----P------NKTIQFK-----PHSGGDLEITTHS-FNCRGEF-FYCNTSELF--NSTYNPTY----------------------NGTNSTNITTIQCRI----K----QIIN--MWQGVGRAM--YAP---P-IAGNI------TCKS----KITGLL---L---TRDG----G-------------------RNNSTGTFR--------PGGGDMRDN-WRS--ELYKYKVVEIKPLGIAPTEAKRRVV-----EREK----R
>C.IN.2004.110616.DQ381971
CTEVNVN----ATSTV-N-----------------------------------TTGTDNSTNETTMKN------CTFNATTELKDRKQ---TVYALF-YKLD-IVPLENN------------------------------NGSKDSK----YRLINC----N-------TSAIT--QAC-----------PKVTFDPIPIHYCAPAGYAIL--KCNN-ETFNGTGPCNNVSTVQCTHGIKPV-VSTQLL--LNGS--LAKGE-IIIRSENLTNNAKT--IIVHLN--K--S--V-EIVCTRPNNN--T-RRSI-RI---GPGQTFYATGDIIGNIRHAY--CN-I--NGTH--WNKTLQEVGKKLAE-HF----P------NKIINFT-----SSAGGDLEITTHS-FNCRGEF-FYCNTSKLF--NSTYNPNM--------------------TTTSNSTNSTIIIPCRI----K----QIIN--MWQGVGKAM--YAP---P-IEGNI------TCKS----NITGIL---L---VRDG----G-------------------PPNTTETFR--------PGGGDMRDN-WRS--ELYKYKVVEIKPLGVAPTKAKRRVV-----EREK----R
>C.IN.2004.110678.DQ381972
CRKVNET----INIIN-TTTGRD------------------------------IIIYQSINSTREIKN------CSFNATTELRDKKH---KVYALF-YRLD-IVPLNE----------------------------------TNSS----YRLINC----N-------TSAIT--QAC-----------PKVTFDPIPIHYCAPAGFAIL--KCNN-KTFNGTGPCQNVSTVQCTHGIKPV-VSTQLL--LNGS--LAEEE-IIIRSKNLTDNAKT--IIVHLN--E--S--V-EIVCARPNNN--T-RKSI-RI---GPGQTFYATGDIIGNIREAH--CN-I--SERK--WNETLQRVGKKLAE-HF----P------NKTINFT-----SSSGGDLEITTHS-FNCRGEF-FYCNTSKLF--NGTYMPNG---TIG--------------NSSNLSSNSTITIPCRI----K----QIIN--MWQEVGRAM--YAP---P-IEGNI------TCKS----NITGLL---L---VRDG----G-------------------ENGTSETFR--------PGGGDMRDN-WRS--ELYKYKVVEIKPLGVAPTKAKRRVV-----EREK----R
>C.IN.2004.-.DQ381973
CTSVNST----SVIVQ-------------------------------------VLIRPMIIVRKEIKN------CSFNITTVLRDKKQ---KVPALF-YKLD-VVPLND----------------------------------DNSS----YRLLNC----N-------TSAIT--QAC-----------PKVSFDPIPIHYCAPAGYAIL--KCNN-KTFNGTGPCNNVSTVQCTHGIKPV-VSTQLL--LNGS--LAEEE-IIIRSENLTNNVKT--IIVHLN--E--T--V-EIMCTRPNNN--T-RKSI-RI---GPGQTFYATGDIIGDIREAH--CN-I--SN----WNKTLQMVSKKLAE-HF----P------NKTIKFE-----PSSGGDLEITTHS-FNCRGEF-FYCNTSKLF--NSTYMPK----------------------WYIQKFKLNITIPCRL----K----QVIN--MWQEVGRAM--YAP---P-IEGSI------TCKS----SITGLL---L---VRDG----G-----------------KNNSAEEEIFR--------PGGGDMRDN-WRS--ELYKYKVVEIKPLGVAPTAAKRRVV-----EREK----R
>C.IN.2004.-.DQ381974
CTNANFT----NANFT--------------------------------------SANVENNNTGEMKN------CSFNTTTELRDKKK---KTFALF-YKLD-VVPLGN--------------------------------DDSSDE----FRLINC----N-------TSAIT--PAC-----------PKVSFDPIPIHYCAPAGYAIL--KCNN-KTFNGTGPCQNVSTVQCTHGIKPV-VSTQLL--LNGS--LAGEE-IIIRSKNLTNNAKT--IIVHLN--E--S--V-EIVCARPNNN--T-RKSI-RI---GPGQTFYATGDIIGDIRQAH--CN-I--SGST--WNKTLQRVGKKLRE-HF----P------NKTIKFA-----PPSGGDLEITMHS-FNCRGEF-FYCNTSELF--NGTYNGT----------------------ESYSIRNSTITLQCRI----K----QIIN--MWQEVGRAI--YAP---P-IAGNI------TCNS----NITGLL---L---TRDG----G------------------NESAAEETFR--------PGGGDMRDN-WRS--ELYKYKVVEINPLGLAPPEAKRRVV-----EREK----R
>C.IN.2003.103834.DQ381975
CSNANNT----ATN----------------------------------------NVTATNNVTSDMKN------CSFNATTELRDKRQ---KVYALF-YKLD-IVPLNEK------------------------------DNSSSGE----YRLINC----S-------TSTVT--QAC-----------PKVSFDPIPIHYCTPAGYAIL--KCNN-KTFNGTGPCHNVSTVQCTHGIKPV-VSTQLL--LNGS--LAEGE-IIIRSENLTNNVKT--IIVHLN--E--S--V-EIVCTRPNNN--T-RRSI-RI---GPGQVFYATNDIIGDIRQAH--CN-I--SKDV--WNSTLQKVGKKLKE-HF----P------NKTITFE-----PHSGGDLEITTHS-FNCRGEF-FYCNTSGLF--NSNFNDTE------------------------GNSTLSITLPCRI----K----QIIN--MWQEVGRAM--YAP---P-IEGNI------TCKS----NITGLL---L---TRGG----G------------------PTNTKTETFR--------PGGGDMRDN-WRS--ELYKYKVVEIKPLGVAPTKAKRRVV-----EREK----R
>C.IN.2003.103867.DQ381976
CSNINNT----YCSNS-TN----------------------------------TYDGNSNNTCESIKN------CTFDVTTELRDKKP---KVTALF-YKLD-IVQMEN----------------------------------NNST----YRLINC----N-------TSAIT--QAC-----------PKVTFDPIPIHYCAPAGYAIL--KCNN-ETFNGTGPCNNVSTVQCTHGIKPV-VSTQLL--LNGS--LAKKE-IVIRSKNLTDNAKT--IIVHLN--Q--S--V-KIVCTRPNNN--T-RKSI-RI---GPGKTFYATGDIIGDIRQAH--CN-I--NKGD--WNVALQRVSAKLAE-HF----P------NKTIKFN-----AASGGDLEITTHS-FNCRGEF-FYCNTSGLF--NGTYKN-----------------------STYNKTGEDIILPCRI----K----QIRN--MWQEVGRAM--YAP---P-IEGNI------TCES----NITGLL---L---ERDG----G-----------------NTNENQTETFR--------PGGGDMRDN-WRS--ELYKYKVVEIKPLGVAPTEAKRRVV-----ERGK----R
>C.IN.2004.110665.DQ381977
CKDVNKT----DSKT-----------------------------------------NSSIEALQELRN------CSFNATTEIRDRKQ---PVFALF-YRLD-IVPLDN---------------------------------NDNSE----YRLINC----N-------TSAIT--QAC-----------PKVTFDPIPIHYCAPAGYAIL--KCNN-KTFNGTGPCSNVSTVQCTHGIKPV-VSTQLL--LNGS--LAEKE-IIIRSKNLTNNAKT--IIVHLN--K--S--V-EIECTRPNNN--T-RKSV-RI---GPGQTFYATGDIIGDIRQAH--CN-I--SKHK--WNETLQRVGKKLAE-HF----P------DKTINFT-----SSSGGDLEITTHS-FNCRGEF-FYCNTSNLF--NGTYRPNG---T----------------YMHNDFKRKSITIPCRI----K----QIIN--LWQEVGRAM--YAS---P-IAGNI------TCKS----NITGIL---L---VRDG----G----------------NNTEANNTEVFR--------PGGGDMKDN-WRS--ELYKYKVVEINPLGVAPTTAKRRVV-----EREK----R
>C.IN.2003.-.DQ381978
CTNATSK----ATN----------------------------------------SNATVTNSTDEMKN------CSFNATTEIKDKQQ---KVSALF-YRLD-ITPLGDSND----------------------------TSSTSRE----YRLINC----N-------TSAIA--QAC-----------PKVNFDPIPIHYCAPAGYAIL--KCNN-KTFNGTGPCNNVSTVQCTHGIKPV-VSTQLL--LNGS--LAEED-IIIRSENLTNNVKT--IIVHLK--E--H--V-KIVCTRPGNN--T-RKSI-RI---GPGQAFYATGEIIGDIRQAH--CN-I--SKSK--WNTTLQRVGAKLAE-RF----P------NKTIIFN-----SSSGGDLEITMHS-FNCRGEF-FYCNTSGLF--NGTYKFNS---TYNPILQ----------KGNSSESNSNFTIPCRI----K----QIIN--MWQGVGRAM--YAP---P-IAGNI------TCIS----NITGLL---L---IRDG----G----------------QTNETEGKETFR--------PGGGDMRDN-WRS--ELYKYKVVEIKPLGIAPTGAKRRVV-----EREK----R
>C.IN.2003.-.DQ381979
CKNVTST----STST-------------------------------------------NSTGTDEMKN------CSFNATTDLSDRKQ---TVHAIF-YSLD-IVPLNN---------------------------------SSNEE----YKLITC----N-------TSAIT--QAC-----------PKITFDPIPIHYCAPAGYAIL--KCNN-TTFNGTGPCNNVSPVQCTHGTKPV-VSTPLL--LNGR--LAEKE-IVIRSKNVTDNPKT--IIVHVN--E--S--V-EIVCIRPNNN--I-RKSV-RI---GPGQTFYATGDIIGDIRQAH--CN-V--SG-K--WHKALQRVSKKLGE-YF----H------NKTIEFK-----PSSGGDPEITTHS-FNCRGEF-FYCNTSRLF--NSTYNSTY---PT---------------NDTKSESNITITIPCRI----K----QIIN--MWQEVGRAM--YAP---P-IAGNI------TCKS----NITGLL---L---VRDG----G------------------GNTTGTEIFR--------PGGGDMRDN-WRS--ELYKYKVVEIKPLGIAPTAAKRRVV-----EREK----R
>C.IN.2004.-.DQ381980
CSNVNRT----TV--------------------------------------------GNDSSLQEIKN------CSFNATTELKNKKQ---KVSALF-YRLD-IVSLNRN------------------------------KSTSGNE----YRLINC----N-------TSAIA--QAC-----------PKVTFDPIPIHYCTPAGYALL--KCND-ETFNGTGPCKNVSTVQCTHGIKPV-VSTQLL--LNGS--LAEKE-IVIRSENLTDNAKT--IIVQLN--E--T--V-EITCTRPNNN--T-RKSI-RI---GPGQTFYATGDIIGDIRQAH--CN-I--TETR--WHETLQRVGKKLTE-LF----N------NRTINFT-----SSSGGDLEITTHS-FNCRGEF-FYCNTSGLF--NSTYWSNG---TY---------------MPNRTNSSSVITLPCRI----K----QIIN--MWQEVGRAM--YAP---P-IAGNI------TCKS----NITGLL---L---VRDG----G-----------------NTTENTTEIFR--------PGGGNMKDN-WRS--ELYKYKVVEIKPLGVAPTKAKRRVV-----EREK----R
>C.ZA.2005.FV2.DQ382361
CTNINKT----CSNNT-STTNTP------------------------------NIGTYNNKTCEEIKN------CTFNVTTEIRDKTK---KMHALF-YRLD-LVPLDEGKNSSKKN-----------------------NNNSSRE----YILINC----N-------TSTIT--QAC-----------PQVPFDPIPIHYCAPAGFAIL--KCNN-KTFNGTGPCNNVSTVQCTHGIKPV-VSTQLL--LNGS--LAEEE-IIIRSENLTNNAKT--IIVQLK--E--A--V-GIVCTRPNNN--T-RESI-RI---GPGQTFFATGDIIGDIRQAY--CN-I--SKND--WNKTLQEVGKKLSE-RF----N------KENITFRP----PPPGGDLEITTHS-FNCQGEF-FYCNTSRLF--NSTWLNST---E----------------PTDQANDTSVITLPCRI----K----QIIN--MWQEVGRAM--YAP---P-IAGNI------TCRS----NITGLL---L---VRDG----GK---------------GNSTDNKSEIFR--------PGGGDMRDN-WRS--ELYKYKVVEVKPLGIAPTQAKRRVV-----EREK----R
>C.ZA.2005.FV3.DQ382362
CSDVTYN----ATNAT-NNTTTTTHNTTET-----------------------TPYAKISNITDDMKN------CSFNVTTGLRDKRK---QESALF-YRLD-IIPLNG-------------------------------NKENSSE----YRLINC----N-------TSTIR--QAC-----------PKVSFDPIPIHYCAPAGFAIL--KCND-KTFNGTGPCHDVSTVQCTHGIKPV-VSTQLL--LNGS--LAEEE-IVIRSENLTNNAKI--IIVHLN--E--S--V-EIKCSRPGNN--T-RKSV-RIGI-GRGQTFYATGKVIGDIRQAH--CN-V--SREA--WNKTLEKVKRKLGE-HF----P------NSTITFN-----HSSGGDLEITTHS-FNCRGEF-FYCNTSDLF--KDNI------------------------TITNSTNNTVITLQCRI----K----QIIN--MWQRAGQAI--YAP---P-IRGNI------TCNS----NITGLL---L---TRDG----GKDN-------------KTNNENKTEIFR--------PGGGDMRDN-WRS--ELYKYKVVEIKPLGIAPTTAKRRVV-----EREK----R
>C.ZA.2005.FV5.DQ382363
CTDFDPL----DN---------------------------------------------GTDAMGEIKN------CSFKATTELKDKKR---KEQALF-YTLD-IVSIDK--VYDSCYRHF-------------------------SM----YRLIDC----N-------TSAIT--QAC-----------PKVSFDPVPIHYCAPAGYAIL--KCND-KTFNGTGPCNNVSTVQCTHGIKPV-VSTQLL--LNGS--LAEGE-IIIRSENLANNVKT--IIVQFN--E--S--V-EIVCTRPNNN--T-RKSV-RI---GPGQTFYATGEIIGNIRQAH--CN-I--SESK--WNKTLQNVAKRLKE-HF----P------NKNITFA-----PASRGDLQITTPS-FYCRGEF-FYCYTSSLF--NSTSNSHD---AERDYN-----------GAGNSSSDSFITILCRI----K----QFII--MWQRVGRAM--YAP---P-IVGSV------TCCS----FITGLL---L---TRDG----G--------------------SNTTETFR--------PVGGDMRDN-WRS--ELYKYKVVEVRPLGIAPTRAQRRVV-----ERVK----R
>C.ZA.2005.FV6.DQ382364
CTNVNAT----GTGT----------------------------------------ATYNSTMKEEMRN------CSFNATTEIRDKEK---HMHALF-YELD-IVPLDE--------------------------------NSNSSK----YRLINC----N-------TSTIT--QAC-----------PKVSFDPIPIHYCAPAGYAIL--KCNN-QTFNGTGPCNNVSTVQCTHGIKPV-VSTQLL--LNGS--LAEKE-IIIRSENLTNNAKI--IIVHLN--E--S--V-EIVCARPGNN--T-RKSV-RI---GPGQTFFATGDIIGDIRKAH--CN-I--SEAN--WNRTLQRVSEKLKE-HF----P------NKTIKFN-----PSSGGDLEITTHS-FNCGGEF-FYCNTSKLF--NGTYNGTD--------------------MSNNTESNSTITLQCRI----K----QIIN--MWQEVGRAM--YAP---P-IAGNI------TCRS----NITGLL---L---LRDG----GFC-----------------QNNTTETFR--------PGGGDMRNN-WRS--ELYKYKVVEIKPLGVAPTKAKRRVV-----EREK----R
>C.ZA.2005.FV7.DQ382365
CSIVNAT----GIRIV-NGTN--------------------------------VTIPYNESIARDMRN------CSFNTTTEIRDKNR---KESALF-YRLD-ITPLAENSNN---------------------------SSNNFSE----YRLINC----N-------SSRLV--QAC-----------PKVSFDPIPIHYCAPAGYAIL--ECND-KTFGGTGPCHNVSTVQCTHGIKPV-VSTQLL--LNGS--LAEDE-IIIRSENITCNSKN--IIVHLN--E--S--V-EINCTRPGNN--T-RKSV-RF---GPGQAFYATGDIIGDIRQAH--CN-I--SEDK--WVKTLQRVTEKLGE-HF----P------NKTIEFE-----SLSGGDPEVTTHS-FNCGGEF-FYCNTSSLF--NGTYNSTR------------------------NSTGRTITLQCRI----K----QIIN--MWQEVGRAM--YAP---P-IAGNI------TCNS----NITGLI---L---TRDG----GYDNNNATKENKTT---NNTNSNKTEKFR--------PVGGEMRDN-WRS--ELYKYKVVEIKPLGIAPTKAKRRVV-----EREK----R
>C.ZA.2005.FV8.DQ382366
CSNVAYN----G--------------------------------------------NITNNGSIDMKN------CSFNVTTEIRDKTK---KMSALF-YKLD-IVQIEDKS-----------------------------NSSNSSE----YILINC----N-------TSTIT--QAC-----------PKVTFDPIPIHYCAPAGYAIL--KCND-ETFSGTGPCTNVSTVQCTHGIKPV-VSTQLL--LNGS--LAEKE-IIIRSENLTDNAKT--IIVQLN--K--S--V-EINCTRHNNN--T-RKSV-RI---GPGQTFYATGDIIGDIRQAH--CN-I--SEEK--WNDTLQQVKDKLQK-HF----P------DKTIIFN-----SSSGGDLEITTHS-FNCRGEF-FYCDTSKLF--NRTFNSTN---TKGNS------------TDARGNSNATITLPCRI----K----QFIH--MWQPVGRAM--YAP---P-IAGKI------TCKS----NITGLL---L---ARDG----G-------------------NTNNSETFR--------PGGGNMKDN-WRS--ELYKYKVVEVKPLGIAPTGAKRRVV-----EREK----R
>C.ZA.2005.FV9.DQ382367
CRNATN-------------------------------------------------SSSLNETIREMKN------CSFNVTTELRDKKK---NTFALF-YKLD-IVPLNE--H----------------------------NNNSSGY----YRLINC----N-------TSTVT--QAC-----------PTVAFDPFPIHYCAPAGYAIL--KCNN-ETFNGTGPCNNVSTVQCTHGIKPV-VSTQLL--LNGSANLAK-E-VIIRSENLTDNVKT--IIVQLN--Q--S--V-EIVCTRPSNN--T-RKSV-RI---GPGQTFFATGEIIGDIRQAH--CN-I--SEKK--WNETLQEVGKKLAE-QF----P------NKTIPFA-----PSSGGDLEITTHS-FNCQGEF-FYCNTSQLF--NSTYNSN----------------------ETTSDSNSTITLPCTI----K----QIIN--MWQEVGRAM--YAP---P-IAGNI------TCVS----NITGIL---L---TRDG----GQN--------------GGNNTNVPEIFR--------PAGGDMRLN-WRS--ELFKYKVVEIKPLGIAPTEAKRRVV-----EREK----R
>C.ZA.2005.FV11.DQ382369
CTDASFN----VTSVS--------------------------------------NVTYIGNLTGEVKN------CSFNTTTEIRDKKQ---TAYALF-YRPD-IVPLNE-------------------------------NNKSSGE----YILINC----N-------TSTIT--QAC-----------PKVSFDPIPIHYCAPAGYAIL--KCNN-ETFNGTGPCRNVSTVQCTHGIKPV-VSTQLL--LNGS--LAEGE-IMIRSENLTDNAKT--IIVHLN--E--S--V-EIVCIRPGNN--T-RKSV-RI---GPGQAFYATGDIIGDIRQAH--CN-I--TRRN--WTETLGKVTEKLKE-HF----P------NKTINFK-----PSSGGDLEITTHS-FNCRGEF-FYCNTTELF--K---------------------------NDSSTKNDTYITLPCRI----K----QIIN--MWQEVGRAM--YAP---P-IAGNI------TCRS----NITGLL---L---VRDG----G------------------NENNITEIFR--------PGGGNMKDN-WRS--ELYKYKVVEIKPLGIAPTTAKRRVV-----QREK----R
>C.ZA.2005.FV12.DQ382370
CTKANCN----NITTT-CNNT--------------------------------NGNLTNIIKDGEVKN------CSFNTTTEIRDRKQ---KAYALF-YRSD-IVPLDNSSSDN--------------------------SSSDHRD----YILINC----N-------TSTIT--QAC-----------PKVSFDPIPIHYCAPAGYAIL--KCND-STFNGTGPCSNVSTVHCTHGIKPV-VSTQLL--LNGS--LAEED-IIIRSENLTDNVKT--IIVQLK--D--P--V-AIVCTRPNNN--T-RKSV-RI---GPGQTFYATGDIIGDIRQAH--CN-I--SERK--WNDTLNQVRKKLRE-LY----N------NKTIIFE-----PHSGGDPEVTMHS-FNCRGEF-FYCNTTKLF--K----------------------------ENSTNENDTITLPCRI----K----QIVN--MWQTVGQAM--YAP---P-IAGNI------TCNS----SITGLL---L---TRDG----G------------------NGNSTNETFR--------PTGGDMKDN-WRS--ELYKYKVVEIKPLGVAPTESKRRVV-----EREK----R
>C.ZA.2005.FV13.DQ382371
CTNNISR----KATGS-TTPPPTNT----------------------------TMTTVSDTMIGEVKN------CSFNVTTELRDKEK---NEYALF-YKLD-IVPLEKNGNS---------------------------SNSNSNE----YRLINC----N-------TSAVT--QAC-----------PKVSFEPIPIHYCAPAGYAIL--KCNN-KTFNGTGPCNNVSTVQCTHGIKPV-VSTQLL--LNGS--LSEDG-IIIRSKNLSDNTKT--IIVHLN--E--S--V-EIVCARPGNN--T-RRSV-RI---GPGQAFYATGEIIGDIRKAH--CN-I--SEGR--WNRTLTLVREKLKE-HF----P------NKSISFN-----SSSGGDLEITTHS-FNCGGEF-FYCNTSKLF--NNSEDKDS---------------------PFNSTRNATIIIQCRI----R----QFIN--MWQEVGRAM--YAP---P-IAGNI------TCKS----NITGLL---L---TRDG----G------------------ENDTNPEIFR--------PGGGDMRDN-WRS--ELYKYKVVEIKPLGIAPTGAKRRVV-----EREK----R
>C.ZA.2005.FV14.DQ382372
CSNVTLS----KSNDT-YT----------------------------------TAKMNPLNITNEMKN------CSFNVTAEIRNKKR---TEYALF-YRLD-IVSLNGE------------------------------SNETSNE----YRLINC----N-------SSTVT--QAC-----------PKVNFDPIPIHYCAPAGYAIL--KCNN-KTFNGTGPCNNVSTVQCTHGIKPV-GSTQLL--LNGS--LAEKD-IIIRSENLTNNAKI--IIVHLN--E--S--V-QINCTRPANT--R-IKRL-GI---GPGQAFRTVKQIIGDIRQSH--CN-I--SAWQ--WNRTLQRVSEKLKK-HF----P------NKTFIKFQ----PPSGGDLEITTHS-FNCGGEF-FYCNTSNLF--NRTYNSTD---KS---------------DRFNSTDNSTITIQCRI----R----QFIN--MWQRVGRAM--YAP---P-IEGNI------TCKS----KITGLL---L---TRDG----GEG--------------NKNDTNDTEIFR--------PGGGDMRDN-WRS--ELYKYKVVEIKPLGLAPTKAKRRVV-----EREK----R
>C.ZA.2005.FV15.DQ382373
CSKVVAI----N--------------------------------------------STNNDTSKEMKN------CTFNTTTELRDRKR---KEYALF-YKLD-IVSLNE----------------------------------DNST----YRLINC----N-------TSSIT--QAC-----------PKVNFDPIPIHYCAPAGFAIL--KCNN-KTFNGTGPCQNVSTVQCTHGIKPV-VSTQLL--LNGS--LAEKE-IIIKSENLTDNAKI--IIVHLN--E--S--V-EIVCARPNNN--T-RKHV-RIGI-GRGQTFYATGAIIGDIRQAH--CN-I--SKSN--WTRTLQRVSNKLRE-HF----N------NKTIKFN-----SSSGGDLEVTTHT-FNCRGEF-FYCNTSNLF--NGNWYSNG---SFLFNGSWD--------NNNTDTENSTITLQCRI----K----QIIN--MWQEVGRAM--YAP---P-IEGNI------TCKS----NITGLL---L---VRDG----GT---------------GNDTENDTEIFR--------PGGGNMRDN-WRN--ELYKYKVVEIRPLGIAPTEAKRRVV-----EREK----R
>C.ZA.2005.FV20.DQ382374
CTDANIT----HNVNT-NNA---------------------------------SNVTYEENMKGEIKN------CSFNRTTEVRDKKK---KETALF-YRLD-IAPLNK----------------------------------NDNT----YVLINC----N-------TSAIT--QAC-----------PKGNFDPFPIHYCAPAGYAIL--KCNN-ETFNGTGPCNNVSTVQCTHGIKPV-VSTQLL--LNGS--LAGEE-IVIRSENITNNAKT--IIVQFT--E--P--V-KIVCTRPNNN--T-RKSM-RI---GPGQAFYAMGDIIGDIRQAH--CN-I--SERD--WNKTLHGVSEKLRE-HF----P------NKTIKFE-----PHSGGDLEITTHS-FNCRGEF-FYCNTSRLF--NSTHLPNG---------------------TQVNGTDANITLPCRI----K----QFIN--MWQKVRLAM--YAP---P-IAGDI------TCES----DITGLL---L---TRDG----GD---------------STNSNNNTETFR--------PEGGNMKDN-WRS--ELYKYKVVEIKPLGIAPTTAKRRVV-----EREK----R
>C.ZA.2005.FV22.DQ382375
CTNATIT----SNGT----------------------------------------IAHNDTMKGEIQN------CSFDTTTEIIDKTK---KEYALF-YRLD-IVPLNEKKNNSSSNS----------------------SSSNYSK----YILINC----N-------SSTIT--QAC-----------PKVSFDPIPIHYCAPAGYAIL--KCND-KKFNGTGPCRNVSTVQCTHGIKPV-VSTQLL--LNGS--LAEED-IIIRSKNVTDSART--TIVHLN--E--S--V-EIICTRPNNN--T-RRSI-RI---GPGQTFY-TNDIIGDIRQAY--CN-V--SRGN--WTKTLQRVSDKLKE-YF----SS-----GTKILFA-----PSSGGDPEITTHS-FNCRGEF-FYCNTAGLF--NTSLINST---K----------------STSTKNTQDPITLTCRI----K----QFIN--MWQQVGRAM--YAP---P-IAGNI------TCKS----NITGLL---L---MYDG----G-------------------RNETNATFR--------PGGGDMRDN-WRS--ELYKYKVVEIKPLGIAPTKAKRRVV-----EREK----R
>C.ZA.2005.FV23.DQ382376
CSNANYT----GTNVT------------------------------------------YNGTQIEMKN------CSFNTTTEIRDKES---KAYALF-YIPD-IVPLDG---------------------------------NDNSS----YRLINC----N-------TSTLT--QAC-----------PKVTFDPIPIHYCAPAGFAIL--KCND-KTFSGMGPCNNVSTVQCTHGIKPV-VSTQLL--LNGS--LAEEE-IIIRSENLTNNAKT--IIVQLN--K--S--I-EIVCTRPGNN--T-RKSV-RI---GPGQVFYATGDIIGDIRQAH--CN-I--SRKD--WNNTLQWVGEKLRK-HF-----------SNTIIFF-----HSSGGDLLIITPR-FYCGGEF-FYCCTSPLF--FSTSYPPS--------------------CPPSTADNSSIILPCCI----I----QLIN--LWREVGRPV--LAA---P-LVGSI------ICCS----SITGIL---L---STDG----G-------------------PDDDAETFR--------PGGGNMKDN-WRS--ELYKYKVVEVKPLGIAPTKAKRRVV-----EREK----R
>C.ZA.2005.FV25.DQ382377
CTNVTSN------------------------------------------------SISVNSTNSEMRN------CSFNATTELIDKKQ---KMNALF-YRLD-IVPLNE-------------------------------NNKTSQE----YRLINC----N-------TSTIT--QAC-----------PKVTFDPIPIHYCAPAGFAIL--KCNN-KTFNGTGPCNNVSTVQCTHGIRPV-VSTQLL--LNGS--LAEEE-IIIRSENLTNNAKT--IIVSLN--E--P--V-EIVCTRPNNN--T-RKSV-RI---GPGQTFYATGEIIGDIRQAH--CN-I--SEEN--WTETLQKVSEKLEA-HF----P------NKTIEFN-----SSSGGDLEITTHS-FNCGGKF-FYCNTSKLF--NGTYNGTY---N----------------ATERNIGPGTLCLQCRI----K----QIIN--MWQQVGRAM--YAP---P-IAGNI------TCTS----NITGLL---L---VRDG----G-----------------NSSNLKIEIFR--------PNRGEMRDN-WRS--KLYEYKVVKIKPLGVAPTEAKRRVV-----ERQK----R
>C.ZA.2005.FV26.DQ382378
CTNATFT----ANDSN--------------------------------------DNNVTMSEWTEMTT------CSFSNTTQIGDALQ---TAYALL-YLTD-SKPLFE----------------------------------------------RC----Y-------TSIH------LPYLTHGTLGDPKASCYRAPIHYCAPAGYAIR--KCND-RTFNGTGPCNRVSTVQCTHGIKPV-VSTQLL--LNGS--LAEEE-IMIRSENLTDNTKT--IIVQLK--E--P--V-EINCTRPGKG--K-RTRV-RI---GPGRTFYATGAVTGDIRKAH--CT-V--NGSR--WNSTLEQVREKLKK-YY----D------NRTIKFE-----QPSGGDPEVTTHS-FNCRGEF-FYCDTTNLF--NIS----------------------------NINSTSNITLQCKI----K----QIIN--MWQKVGRAM--YAP---P-IEGTI------TCIS----NITGLL---L---TRDG----GSSN-------------ETSSINKTEIFR--------PGGGNMKDN-WRS--ELYKYKVVEIKPLGIAPTGAKRRVV-----EREK----R
>C.ZA.2005.FV27.DQ382379
CADAKLN----YTNAE-VNCTNVNDTRKDNG----------------------TSNNIENLECVKVKN------CSFNTTTEIRDKKQ---EAHALF-YKHD-IVPVNE------------------------------------DK----YILIHC----N-------TSTIT--QAC-----------PKVSFEPIPIHYCAPAGYAIL--KCNN-NTFNGTGPCNNVSTVQCTHGIKPV-VSTQLL--LNGS--LAEKE-IIIRSENITENTKT--IIVHLN--E--S--I-VINCTRPSNN--T-RKRI-RV---GPGQTVYATDAIIGDIRQAH--CN-L--SRGD--WERTIEQVRKKLQE-YY----H------NSTIKFK-----PSSGGDLEITTHS-FNCRGEF-FYCYTTKLF--C----DNT---TKLCY------------TNETSNPNNTITLPCRI----R----QIIN--MWQKVGRAM--YAP---P-IAGNI------NCKS----NITGIL---L---TRDG----GNE--------------TEGDGTKVEIFR--------PGGGNMRDN-WRS--ELYKYKVVEIKPLGVAPTKAKRNVV-----QREK----R
>C.ZA.2005.FV28.DQ382380
CSIPTIN----NTTNN----------------------------------------------NTDVIN------CSFNAAAELLDKEQ---KKYALF-YNLD-VVPLHEENS----------------------------DDNDAGE----DGLIIC----S-------TSAIT--QAC-----------PKVAFDPLPIHFCAPAGYAIL--RCNN-NTFNGTGPCKNVSTVQCTHGIRPV-VSTQLL--LNGS--LAKEE-IMIRSQNITDNTKT--IIVQLN--K--S--V-DIVCTRPNNN--T-RTSV-RI---GPGQAFYATNGIIGDIRQAH--CN-I--STRD--WNITLQNVSKKLEE-HF----P------NKTIEFK-----PHSGGDPEITMHT-FNCGGEF-FYCNTSKLF--HGTYNGTY---------------------NSSGEDNSTITLQCRI----K----QFIN--MWQEVGRAM--YAP---P-IAGNI------TCKS----NITGLI---L---TRDG----GNDNGT-----------NDTTTNKTEIFR--------PGGGDMRDN-WRS--ELYKYKVVEVKPLGVAPTKAKRKVVER---ERVK----R
>C.ZM.2003.ZM249M.DQ388514
CNNVNVT----H------------------------------------------NSTYNNTEGEQIKN------CSFNITTELRDKKQ---KVYALF-YKLD-ILPLNG--------------------------------NNDSNE----YRLINC----N-------TSAIT--QAC-----------PKVSFDPIPIHYCAPAGYAIL--KCNN-KTFNGKGPCNNVSTVQCTHGIKPV-VSTQLL--LNGS--LAEKE-IIIRSENITDNVKI--IIVHLN--E--S--V-EINCTRPNNN--T-RKSI-RI---GPGQTFYATGEIIGKIREAH--CN-I--SKEK--WNKTLLRVAKKLRE-HF----P------GKAIKFE-----PSSGGDLEITTHS-FNCRGEF-FYCTTSKLF--NSTYNPND---T----------------ESNSNNSNETLTLTCKI----K----QIIN--MWQGVGRAM--YAP---P-IEGSI------TCNS----TITGLL---L---TRDG----G------------------SKNNTEEIFR--------PGGGNMKDN-WRS--ELYKYKVVEIKPLGVAPTEAKRRVV-----EREK----R
>C.ZM.2002.ZM197M.DQ388515
CSDATSN----TTKNA-TNTNTTSTDNR-------------------------NATSNDTEMKGEIKD------CTFNITTEVRDRKT---KQRALF-YKLD-VVPLEEEKNSSS-------------------------KNSSYKE----YRLISC----N-------TSTIT--QAC-----------PKVSFDPIPIHYCAPAGYAIL--KCNN-KTFNGTGPCHNVSTVQCTHGIKPV-VSTQLL--LNGS--LAEEE-IIIRSENLTDNTKT--IIVHLN--E--S--V-EIECVRPNNN--T-RKSV-RI---GPGQTFFATGEIIGDIRQAH--CD-L--SKSN--WTTTLKRIEKKLKE-HF----N------NATIKFE-----SSAGGDLEITTHS-FNCRGEF-FYCNTSGLF--NSSLLNDT---D----------------GTSNSTSNATITLPCRI----K----QIIN--MWQEVGRAM--YAS---P-IAGII------TCKS----NITGLL---L---TRDG----G------------------NKSAGIETFR--------PGGGNMKDN-WRS--ELYKYKVVEIKPLGIAPTSAKRRVV-----EREK----R
>C.ZM.2003.ZM214M.DQ388516
CSNVNIN----ETSID-------------------------------------FNVTSNISMKEEMKN------CSFKVNSELRDKNR---REHALF-YKLD-IVQLNDE-------------------------------GNDSYS----YRLINC----N-------TSTIK--QAC-----------PKVSFEPIPIHYCAPAGYAIL--KCNN-ETFNGSGPCNNVSTVQCTHGIKPV-VSTQLL--LNGS--LAEKE-IMIRSENLTNNAKT--IIVQLT--E--A--V-NITCMRPGNN--T-RRSV-RI---GPGQTFYATGEIIGDIRQAH--CN-I--SKDK--WNQILQNVRAKLGE-HF----H------DKTIKFE-----PSSGGDLEITTHS-FNCGGEF-FYCNTTNLF--SRTYTNGS--------------------NSNVNITSATITLPCRI----K----QIIN--MWQEVGRAM--YAP---P-IAGNI------TCIS----NITGLL---L---TRDG----G----------------NGNDTNDTETFR--------PAGGDMRDN-WRS--ELYKYKVVEIKPLGIAPTKAKRRVV-----GREK----R
>C.ZM.2002.ZM233M.DQ388517
CSTYNNT----------------------------------------------------HNISKEMKI------CSFNMTTELRDKKR---KVNVLF-YKLD-LVPLTN--------------------------------SSNTTN----YRLISC----N-------TSTIT--QAC-----------PKVSFDPIPIHYCAPAGYAIL--KCNN-KTFNGTGPCNNVSTVQCTHGIKPV-VSTQLL--LNGS--LAEEE-IIIRFENLTDNVKI--IIVQLN--E--T--I-NITCTRPNNN--T-RKSI-RI---GPGQSFYATGEIVGNIREAH--CN-I--SASK--WNKTLERVRTKLKE-HF----P------NKTIEFE-----PSSGGDLEITTHS-FNCGGEF-FYCNTSGLF--NSAING---------------------------TLTSNVTLPCRI----K----QIIN--MWQEVGRAM--YAP---P-IAGNI------TCKS----NITGLL---L---TRDG----G-----------------ENSSSTTETFR--------PTGGDMKNN-WRS--ELYKYKVVEIKPLGIAPTEAKRRVV-----EREK----R
>C.ZA.2003.048MB.DQ396364
CTNIATN----ITTNV--------------------------------------TNDVNNTMTGEIKN------CSFNATTELKDKKE---GVYALF-YKLD-IVPLDK-------------------------------NSSNSSM----YRLIHC----N-------TSTIT--QAC-----------PKVTFDPIPIHYCAPGGYAIL--KCNN-KTFNGTGPCNNVSTVQCTHGIKPV-VSTQLL--LNGS--IAEEE-IIIRSENLTNNVKT--IIVHLN--K--S--I-DIVCTRPNNN--T-RKSI-RI---GPGQTFYAAGDIIGNIRQAH--CN-I--SRAE--WNETLQGVGRKLRE-HF----P------DSNITFK-----PHSGGDPEITTHS-FNCRGEF-FYCDTTGLF--NSTYMPEY---WP---------------NSTESNSSSVITLPCRI----K----QIIN--MWQEVGRAM--YAP---P-IAGNI------TCRS----NITGLL---L---VRDG----G-----------------TNNTNNTETFR--------PGGGDMRDN-WRS--ELYKYKVVEIKPLGIAPTGAKRRVV-----EREK----R
>C.ZA.2003.113MB.DQ396365
CTNITAT----GNKG---------------------------------------NATVDPTTKEEIKN------CSFNVTTEIRDKKQ---QVYALF-YRPD-IVPLNN-----------------------------------SSE----YRLINC----N-------TSTIA--QAC-----------PKVSFDPIPIHYCAPAGYAIL--KCNN-KTFNGTGPCNNVSTVQCTHGIKPV-VSTQLL--LNGS--LAEEE-IIIRSENITDNVKT--IIVHLN--E--S--V-EIMCTRPSNN--T-RKSI-RI---GPGQTFYATNDIIGNIRQAY--CE-I--NKFN--WSKTLEQVKGKLKE-HF----P------DKEITFK-----QASGGDLEITTHS-FNCGGEF-FYCDTSQLF--NDTFNNT--------------------------GSNATLTLPCRI----K----QIIN--MWQGVGRAM--YAP---P-IAGNI------TCKS----KITGLL---L---TSDG----G------------------KDSNATETFR--------PGGGNMRDN-WRS--ELYKYKVVEINPLGVAPTGAKRRVV-----ERER----R
>C.ZA.2003.PS-024M.DQ396367
CTNIPSN----DTSES-KT----------------------------------TMAPLIGSMKKEMKN------CSFNTTTEIRDKNR---KEYALF-YRPD-IVPLNG--------------------------------NNENNS----YILINC----N-------TSTIT--QAC-----------PKVSFDPIPIHYCAPAGYAIL--KCNN-ETFNGTGPCNNVSTVQCTHGIKPV-VSTQLL--LNGS--LAEKE-IIIRSENLTSNVKT--IIVHLN--E--S--V-EINCTRPNNN--T-RKSV-RI---GPGQAFYATKDIIGDIRQAH--CN-I--SREQ--WNKTLEQVKEKLRE-HY----P------NKTIEFQ-----PHSGGDLEVTTHS-FNCRGEF-FYCNTTYLF--SNK--------------------------TGNTTDNATITLPCRI----K----QFIN--MWQEVGRAI--YAP---P-IAGKI------TCNS----NITGLL---L---TRDG----GVNTTNNS---------SNTSKTETEIFR--------PGGGNMKDN-WRS--ELYKYKVVEINPLGVAPTNAKRRVV-----EREK----R
>C.ZA.2003.118MB.DQ396368
CTNAKVN----NASTG-------------------------------------TNNSMDKSMDGEIKN------CSFNATTEIRDKKR---KVQALF-YKLD-VVPLNKS------------------------------SSSNFSE----YILINC----N-------TSTIA--QAC-----------PKVSFDPIPIHYCAPAGYAIL--KCNN-KAFNGTGPCQNVSTVQCTHGIKPV-VSTQLL--LNGS--LAEGE-IIIKSENLTNDVKT--IIVHLN--K--S--V-EITCTRPNNN--T-RKSI-RI---GPGQAFYATNDIIGDIREAH--CN-I--NRTQ--WNRTLEQVRERLRE-HF----P------NKTIEFQPQ---SPSGGDLEVTTHH-FNCRGEF-FYCNTTNLF--N----------------------------ELDNNSSGNITLPCKI----K----QFIN--MWQQVGRAM--YAP---P-IEGKI------TCNS----NITGIL---L---TRDG----G--------------------INGTETFR--------PTGGNMKDN-WRN--ELYKYKVVEIKPLGIAPTEAKRRVV-----EREK----R
>C.ZA.2003.123MB.DQ396369
CTHNVTL----GNNST--------------------------------------SYNDSLRIREEIKN------CSFNTTTEIRDKKQ---NAYALF-YVSD-VVPLNK----------------------------------DSSE----YILINC----N-------TSTIT--QAC-----------PKVTFDPIPIHYCAPAGYAIL--KCND-KTFNGTGLCHNVSTVQCTHGIKPV-VSTQLL--LNGS--LSEKD-VVIRSENLTNNAKT--IIVQFN--S--S--V-PIVCTRPGNN--T-RKSI-RI---GPGQAFYAANGIIGDIRQAH--CN-I--SKKV--WNKTLEQVESKLKE-LF-----------NKTIIFA-----PSSGGDLEITTHS-FNCRGEF-FYCNTTKLF--NNT-------------------------QWLNLTNNDTITLQCRI----K----QIIN--MWQEVGRAM--YAP---P-IAGNI------TCNS----SITGLL---L---TRDG----G------------------NNDTKNETFR--------PAGGNMKDN-WRS--ELYKYKVVEIKPLGVAPTEAKRRVV-----EREK----R
>C.ZA.2003.122MB.DQ396370
CTNAINV----THN-------------------------------------------------EEIKN------CSFNTTTEIRDKKQ---KVYALF-HRLD-VVPLNG--------------------------------SSNSSD----YILINC----N-------TSTIT--QTC-----------PKVTFDPIPIHYCAPAGYAIL--KCNN-KTFNGTGPCHNVSTVQCTHGIKPV-VSTQLL--LNGS--LAE-E-IIIRSENLTDNSKT--IIVHLN--E--S--V-EIVCTRPSNN--T-RKSI-RI---GPGQTFYATDGIIGDIRQAH--CN-I--SESE--WNTTLKRVKEKLRE-YF----P------NNTIKFN-----PSSGGDLEVTTHS-FNCRGEF-FYCNTTRLF--NES---------------------------NSDITNTTITLPCRI----K----QIIN--MWQGVGRAM--YAP---P-IEGNI------TCNS----SITGLL---L---LRDG----GN---------------KNDTNDTNEIFR--------PGGGNMKDN-WRS--ELYKYKVIEIKPLGVAPTEAKRRVV-----EREK----R
>C.ZA.2003.155MB.DQ396371
CTKVTYN----T--------------------------------------------SVTHNTSDEVRN------CSFNATTEIRDKKQ---GVYALF-YRTD-LVPLKE----------------------------------NSSE----YILINC----N-------TSTIT--QAC-----------PKVSFDPIPIHYCAPAGYAIL--KCNN-KRFNGTGPCNNVSSVQCTHGIKPV-VSTQLL--LNGS--LAEEE-ILIKSENLTNNIKT--IIVQLN--Q--S--V-EIVCIRPNNN--T-RKSI-RI---GPGQTFYATGEIIGNIRQAY--CN-I--SKEN--WTSTLEQVRKKLKE-HF----P------NKNITFD-----KHAGGDLEVTTHS-FNCRGEF-FYCNTTRLF--STN-------------------------TTNNTTNDADITLPCRI----K----QIIN--MW-GVGRAM--YAP---P-IEGSI------TCKS----NITGLL---L---TRDG----G------------------EDNNNTEIFR--------PGGGNMKDN-WRN--ELYKYKVVEIKPLGVAPTTAKRRVV-----EREK----R
>C.ZA.2005.SK243.DQ396372
CTDANRT----NVNST-N-----------------------------------ATNATISTKIEGVKN------CSFNITTEIRDKKQ---NVYALF-YRSD-IVPLEG----------------------------------NSSE----YILINC----N-------TSTIT--QAC-----------PKVSFDPIPIHFCAPAGYAIL--KCNN-KTFNGTGPCYNVSTVQCTHGIKPV-VSTQLL--LNGS--LAEGG-IIIRAENLTDNAKT--IIVHLN--Q--S--V-AIVCTRPGNN--T-RKSV-RI---GPGQAFFATGEIIGDIRQAH--CN-I--SKDS--WNTTLKQIKNKLRE-HF----H------NKTIKFE-----PHSGGDLEVTTHS-FNCRGEF-FYCNTTKLF--NETLF--------------------------SKETNETITIQCRI----K----QIIN--MWQGVGRAM--YAP---P-VAGNI------TCNS----SITGIL---L---TRDG----G----------------LKNDTNDTETFR--------PGGGNMKDN-WRS--ELYKYKVVEIKPLGMAPTRAKRRVV-----EREK----R
>C.ZA.2003.055MB.DQ396373
CTDANVT----R--------------------------------------------IGNESMQGEIKN------CSFNITTEIRDKRK---RVFALF-YRPD-VVPLNENSS----------------------------GRNNFSE----YILINC----N-------TSTIT--QAC-----------PKASFDPIPIHYCAPAGYAIL--KCNN-RTFNGTGPCNNVSTVQCTHGIKPV-VSTQLL--LNGS--LAEEE-IIIRSKNLTDNVNS--IIVHLN--E--S--I-KIHCKRPNNN--T-RQSI-RI---GPGQTFYATGAIIGDIRQAH--CN-I--SAAD--WNKTLQKVGEKLKK-HF----P------NKTISFK-----PSSGGDLEITTHS-FNCGGEF-FYCNTSQLF--NSTYNNHT--------------------YTNNGTGNSNITLPCKI----K----QIIN--MWQGVGRAM--YAP---P-IAGNI------TCIS----NITGLI---L---TRDG----G----------------EEGNNNKTEIFR--------PGGGNMKDN-WRN--ELYKYKVVEIKPLGIAPTKAKRRVV-----EREK----R
>C.ZA.2003.056MB.DQ396374
CTTVKVG----NNTDN-------------------------------------------------AKN------CSFNTTTEIRDKQQ---KAYALF-YIPD-VVPLNRE-------------------------------NENGSE----YILINC----N-------TSTIT--QAC-----------PKVSFDPIPIHYCAPAGYAIL--KCNNNKTFNGTGPCTNVSTVQCTHGIKPV-VSTQLL--LNGS--LAEEE-IMIRSENLKDNTKT--IIVHLN--E--S--V-EIVCTRPNNN--T-RKGL-RI---GPGQTFFAN-EIIGDIRKAH--CN-I--SKAN--WTKTIKRVKEKLEK-LY----NN-----NKTVIFQ-----PHSGGDLEVTTHN-FNCMGEF-FYCNTSKLF--NTTVNGTE---LE---------------FNTTGRSNKTITLQCKI----K----QIIN--MWQEVGRAM--YAP---P-IAGNI------TCRS----NITGLL---L---TWDG----P-------------------TNNGTDIFR--------PGGGNMKDN-WRS--ELYKYKVVEIKPLGIAPTESKRRVV-----EREK----R
>C.ZA.2003.066MB.DQ396375
CTDVKVN----VTTND-NATSNTN-----------------------------ITSINNSSMNGEIKN------CSFNTTTEIRDKQQ---KAYALF-YRLD-VVPIDNKN-----------------------------DSDETRE----YILINC----N-------SSTIT--QAC-----------PKVTFDPIPIHYCAPAGYAIL--KCND-KKFNGTGPCRNVSTVQCTHGIKPV-VSTQLL--LNGS--LAEGD-IIIKSENMKDNGKT--IIVHFN--E--S--I-EIKCTRPNNN--T-RRSI-RI---GPGQTFYANNDIIGDIRQAH--CN-I--SKAK--WNTTLEEVKNKLKR-YY----FNGTI--DGTIQFQ-----PSSGGDLEITTHT-FNCMGEF-FYCNTTELF--NNSEVN----------------------ITAATATNETFTLPCKI----K----QIIN--MWQGVGRAM--YAP---P-IKGNI------TCKS----NITGIL---L---TWDG----GNETRT-----------DNRTNNKTEIFR--------PGGGNMKDN-WRN--ELYKYKVVEIKPLGVAPTTAKRRVV-----EREK----R
>C.ZA.2003.071MB.DQ396376
CSTVNAT----ANSNA------------------------------------------TINGTEEMKN------CSFNATTEIRDKKQ---KVSALF-YKSD-VVQLNG----------------------------------NGSE----YILINC----N-------TSTIT--QAC-----------PKVSFDPIPIHYCAPAGYAIL--KCNN-KTFNGTGPCNNVSTVQCTHGIKPV-VSTQLL--LNGS--LAEGD-IIIRSENLTNNIKT--IIVHLN--E--S--V-EIICTRPNNN--T-RKSI-RI---GPGQTFYAT-EVIGDIRQAY--CS-I--SG----WNKTLERVKGKLEK-HF-----------NKTIQFK-----PASGGDLEITTHS-FNCRGEF-FYCNTTKLF--NDN------------------------------ETNEYIILPCRI----K----QIIN--MWQGVGRAM--YAP---P-IEGNI------TCKS----NITGLL---L---TRDG----G-----------------GENETKIEIFR--------PGGGNMKDN-WRS--ELYKYKVVELKPLGIAPTEAKRRVV-----EREK----R
>C.ZA.2003.094MB.DQ396377
CTNANIT----TKN----------------------------------------NVTLDSSMKEEVKN------CSFNTTTELRDKKQ---KVYALF-YRQD-VVSLNRNSS----------------------------SENSSSE----YILINC----N-------SSTIT--QAC-----------PKVSFDPIPIHYCAPAGYAIL--KCNN-KTFNGTGPCRNVSTVQCTHGIKPV-VSTQLL--LNGS--LAEED-IIIRSENLTNNAKT--IIVHLN--E--S--V-EIVCTRPNNN--T-RKSV-RI---GPGQTFFAN-AIIGDIRQAY--CN-I--NGTK--WNATLEKVAEKLKE-HF----P------NKTIQFTS----PPSGGDLEITTHS-FNCRGEF-FYCNTSKLF--NSTCSHNS---TC---------------IHNGTGSNSTITLNCKI----K----QIIN--MWQEVGRAM--YAP---P-IAGSI------TCNS----SITGLL---L---TRDG----GQ---------------GQEKDNDTEVFR--------PGGGNMKDN-WRS--ELYKYKVVEVKPLGIAPTKAKRRVV-----EREK----R
>C.ZA.2003.108MB.DQ396378
CTNATFN----------------------------------------------------GSMNGEVKN------CSFNTTTEIRDKKQ---KVYALF-YRPD-VVLINERDNKD--------------------------NKDNSSE----YILINC----N-------TSTIT--QAC-----------PKVTFDPIPIHYCAPAGYAIL--KCNN-KTFNGMGPCNNVSTVQCTHGIKPV-VSTQLL--LNGS--LAEGE-IIIRSENMTDNGKT--IIVHLN--E--S--I-EIVCIRPGNN--T-RKSI-RI---GPGQTFYAN-DIIGNIREAH--CN-V--NASQ--WNKTLERVKEKLKE-HY-----------NKTIKFE-----PHAGGDLEVKTHS-FNCRGEF-FYCNTTNLF--STSVNITN-------------------------STNSSITLPCRI----K----QVIN--MWQGVGRAM--YAP---P-IAGNI------TCNS----TITGLL---L---TRDG----G----------------QGTETNDTEIFR--------PGGGDMRDN-WRS--ELYKYKVVEIKPLGLAPTEAKRRVV-----EREK----R
>C.ZA.2003.131MB.DQ396380
CSNATAN----TTANT--------------------------------------NVTVDKNMEGEIQN------CSFNITTELGDKRR---KENALF-YRLD-IVPLNE--------------------------------NSNSTE----YRLITC----N-------TSVIT--QAC-----------PKVSFDPIPIHYCAPAGFAIL--KCNN-KTFNGTGPCNNVSTVQCTHGIKPV-VSTQLL--LNGS--LAEGG-IIIRSENLTNNAKT--IIVHLN--E--S--V-EIVCIRPNNN--T-RKSM-RI---GPGQTFYATGAIIGNIRQAH--CN-I--SKEN--WNKTLQRVSEKLKE-RF----P------NKTIRFN-----QSVGGDLEITTHS-FNCGGEF-FYCNTSGLF--NSSNN------------------------TAVTDNNGTITLQCRI----K----QIIN--MWQKVGRAM--YAP---P-IAGNI------TCRS----NITGLL---L---TRDG----G------------------NNSENAEIFR--------PGGGDMRDN-WRS--ELYKYKVVEIKPLGVAPTTAKRRVV-----ERQK----R
>C.ZA.2004.SK169.DQ396381
CININRT----YINSD-GTT---------------------------------MSPNNISSNVKEMKN------CTFNTTTELRDKKH---KQSALF-YRLD-IVPLNENNGSS--------------------------SSGSFSE----YRLINC----N-------TSTVT--QAC-----------PKVSFDPIPIHYCAPAGYAIL--KCNN-KTFNGTGPCQNVSTVQCTHGIKPV-VSTQLL--LNGS--LAEGE-VIIRSENLTNNAKT--IIVQLN--K--S--V-EIVCVRPNNN--T-RKSI-RI---GPGQAFFATTDIIGNIREAH--CN-I--SKAD--WNETLQMVGEKLQK-HF----P------GRTIRFK-----PSSGGDLEITTHS-FTCRGEF-FYCNTSRLF--NSTY------------------------TQNNTEDNSNIALSCKI----K----QIIN--MWQRVGRAM--YAP---P-IAGNI------TCRS----NITGLL---L---VRDG----G-----------------TEDENKTETFR--------PGGGNMKDN-WRS--ELYKYKVVEIKPLGIAPTEAKRRVV-----EREK----R
>C.ZA.2004.SK192.DQ396382
CTTVTNN----VTETD-------------------------------------KEKNDTINMKEEVKN------CSFNATTEIRDKKQ---KVYALF-YKPD-LVPLDSSSGNSSS------------------------SSGNSSE----YILINC----N-------TSTIT--QAC-----------PKVSFDPIPIHYCAPAGYAIL--KCND-KTFNGTGPCHNVSTVQCTHGIKPV-VSTQLL--LNGS--LAEGE-IIIRAENLTSNTKT--IIVHLN--E--S--V-EIVCERPNNN--T-RQSV-RI---GPGQTFYATGDIIGDIRQAY--CL-I--NKTQ--WNTTIERVKKKLGE-HF----S------NKTTIKFQ----PPSGGDLEITMHS-FNC-GEF-FYCNTTGLF--NIS----------------------------NSKDDSNITLPCRI----K----QIIN--MWQGVGRAM--YAP---P-IAGKI------TCTS----NITGIL---L---TRDG----G-------------------PENNTKIFR--------PGGGDTRDN-WRS--ELYKYKVVEVKPLGVAPTEARRRVV-----EREK----R
>C.ZA.2004.SK200.DQ396383
CTNATLN----STNTT---------------------------------------ASVNNSLEGEVKN------CSFNITTEIRDKKQ---KAYALF-YRPD-VVPLNN----------------------------------GSSE----YILINC----N-------TSTIT--QAC-----------PKVTFDPIPIHYCAPAGYAIL--KCNN-KTFNGTGPCQNVSTVQCTHGIKPV-VSTQLL--LNGS--LAERE-IIIRPENLTNNAKT--IIVHLN--E--S--V-GILCIRPSNN--T-RKSI-RI---GPGQTFYATGEIIGDIRQAY--CN-I--TREE--WNNTLEGVKKKLKE-HF----P------NKAITFN-----SSSGGDLEVTTHS-FNCRGEF-FYCNTTKLF--D----------------------------NRTFNDGSTITIPCRI----K----QIIN--MWQGVGRAM--YAP---P-IEGSI------TCNS----NITGLL---L---LRDG----G------------------NVDSSEEVFR--------PGGGNMKDN-WRS--ELYKYKVVAIKPLGIAPTTAKRRVV-----EREK----R
>C.ZA.2003.044MB.DQ396384
CTNVTGN----V----------------------------------------------STEDKEEIKN------CSFNTTTVIRDKKQ---QVSALF-YKLD-LAQLKE--------------------------------NKTAGK----YILINC----N-------TSTLT--QAC-----------PKVSFDPIPIHYCAPAGYAIL--KCNN-KTFNGTGPCNNVSTVQCAHGIKPV-VSTQLL--LNGS--LAEGE-IIIRSENLTDNVKT--IIVHLN--K--S--I-DIVCTRPNNN--T-RRSI-RI---GPGQTFYAADDIIGDIRQAH--CN-I--NKNK--WNEILQWVRKKLEE-HF----P------TRTIKFA-----PHSGGDLEITTHS-FNCRGEF-FYCNTTKLF--NSTYNGTE-------------------------SNNETITLPCRI----K----QIIN--MWQEVGRAM--YAP---P-IAGNI------TCSS----NITGLL---L---TRDG----G----------------NGTDTNGTETFR--------PGGGNMRDN-WRS--ELYKYKVVEIKPLGIAPTDAKRRVV-----EREK----R
>C.ZA.2003.051MB.DQ396385
CSKFNGT----SNNNG--------------------------------------IRKANYNDTMDMKN------CSFNTTTEIRDKKQ---KAYALF-YRQD-IVPLNG----------------------------------NSSS----YILINC----N-------TSTIT--QAC-----------PKVTFDPIPIHYCAPAGYAIL--KCND-KKFNGTGPCHNVSTVQCTHGIKPV-VSTQLL--LNGS--LSEEG-IIIRSENLTDNVKT--IIVHFN--E--S--L-EIVCTRPNNN--T-RKSI-RI---GPGQTFYATGAIIGEIRQAH--CN-I--SEDK--WNKTLQGVVNKLAE-HF----H------NRTIKFA-----PHSGGDLEITTHS-FNCAGEF-FYCNTTKLF--NGTYRPAY---------------------NNGTGSNSSITLQCRI----K----QIIN--MWQQVGRAM--YAP---P-IEGNI------TCKS----TITGLL---L---TRDG----G------------------ENGTENETFR--------PGGGNMRDN-WRS--ELYKYKVVEVKPLGIAPTGAKRRVV-----EREK----R
>C.ZA.2003.112MB.DQ396386
CVNVTSN----GSNDA-SD----------------------------------GNATHKNSIGNDMQN------CSFNTTTELRDKEQ---KVYALF-YRLD-IVPLNEKDNKSS-------------------------NSSNSST----YRLINC----N-------TSTIA--QAC-----------PKITFDPIPIHYCAPAGYAIL--KCNN-KTFNGTGPCQNVSTVQCTHGIKPV-VSTQLL--LNGS--LAEEE-IIIRSENLTNNVKT--IIVHLN--E--S--V-EINCTRPGNN--T-RKSV-RI---GPGQTFYATGDIIGDIRQAH--CN-I--STNK--WDKTLQRVANKLKE-HF----P------NKTITFN-----SSSGGDLEITSHT-FNCRGEF-FYCNTSSLF--NRTYPLNS---A----------------GNSSTGNNSIITLQCRI----K----QFIN--MWQEVGRAM--YAP---P-IAGNI------TCKS----NITGLL---L---VRDG----G----------------TTNDSNNKETFR--------PGGGDMRDN-WRS--ELYKYKVVEIKPLGIAPTKAKRRVV-----EREK----R
>C.ZA.2004.SK165.DQ396387
CRNANVT----GNRTS-NATRSDTSN---------------------------VTGTPNEGRDGQMKN------CSFNVTTELRDKKQ---NVYALF-YKLD-IVPLEGSNN----------------------------NSSNSSQ----YRLINC----N-------TSAIS--QAC-----------PKISFDPIPIHYCAPAGYAIL--KCNN-ETFNGTGPCTNVSTVQCTHGIKPV-VSTQLL--LNGS--LAEKE-IIIRSENLTNNVKT--IIVHLN--K--A--V-QINCTRPGNN--T-RKSI-RI---GPGQTFYATGDIIGDIRQAH--CK-I--NRTS--WNETLHKVREKLKE-HF----P------NKTINFT-----QPSGGDLEITTHT-FNCRGEF-FYCNTSELF--NTSKLLD----------------------ANETESNSTIILPCRI----K----QIIN--MWQEVGRAI--YAP---P-IAGNI------TCRS----NITGLL---L---TRDG----G-----------------TNGTDKTEIFR--------PGGGDMRDN-WRS--ELYKYKVVEIKPLGVAPTEAKRRVV-----EREK----R
>C.ZA.2003.063MB.DQ396388
CRNITYN----NVT------------------------------------------IKGNDTIEEMKS------CSFNTTTEIIDKKN---KEYALF-YKLD-IVQLNND---------------------------------NSSE----YRLINC----N-------SSTMT--QAC-----------PKVSFDPIPIHYCAPAGYAIL--KCNN-KTFNGTGPCHNVSTVQCTHGIKPV-VSTQLL--LNGS--LAEGE-IIIRSENLTNNAKT--IIVQLN--Q--S--V-EIVCIRPNNN--T-RKSI-RI---GPGQAFYATGDIIGNIRQAH--CN-I--NTGN--WSKTLQRVAKKLKE-HF----P------NKTIEFK-----PSSGGDPEITTHS-FNCGGEF-FYCNTSGLF--NSTYMPNG---T----------------ESNSTITKSTITLLCRI----K----QIIN--MWQQVGRAM--YAP---P-IAGNI------TCTS----NITGIL---L---VRDG----G------------------YSNNTTEIFR--------PGGGNMKDN-WRS--ELYKYKVVEVKPLGIAPTKAKRRVV-----EREK----R
>C.ZA.2003.067MB.DQ396389
CTNATSA----SNGT-------------------------------------------SFNNKEEMKN------CSFNITTELRDKTK---KEFALF-YRLD-IVSLDG--------------------------------NSNNSE----YRLINC----N-------TSAVT--QAC-----------PKVTFDPIPIHYCAPAGYAIL--KCNN-KTFSGTGPCTNVSTVQCTHGIKPV-VSTQLL--LNGS--LAEKE-IIIRAKNLENNVNT--IIVHLN--K--S--V-DIVCTRPGNN--T-RKSI-RI---GPGQTFYATGDITGDIRQAH--CN-I--SKNK--WDDIMHQVSRKLKE-HF----P------NNTIQFK-----PASGGDLEIITHS-FNCGGEF-FYCNTSRLF--NGTYNSTE---------------------NSTENANSTITLPCRI----K----QIVN--MWQGVGQAM--YAP---P-IAGNI------TCNS----NITGLL---L---TRDG----G------------------NNNNGTETFR--------PGGGDMRDN-WRS--ELYKYKVVEIKPLGIAPTKAQRRVV-----QREK----R
>C.ZA.2003.125MB.DQ396390
CSSVTLD----CSNNT-------------------------------------STGNSSATCNTDMKN------CSFNATTEVRDKKN---KEYALF-YRLD-IVPLEN--------------------------------KDNSSE----YRLINC----N-------TSTTT--QDC-----------PKINFDPIPIHYCAPAGYAIL--KCNN-KTFNGTGPCQNVSTVQCTHGIKPV-VSTQLL--LNGS--LAEGG-IIIRSENLTDNAKT--IIVHLN--E--S--I-DIVCTRPNNN--T-RKSV-RI---GPGQVFYATNAIIGDPRQAH--CN-I--TEGK--WKETLQRVSKKLRE-YF----P------NKTISFN-----SSSGGDLEITTHS-FNCRGEF-FYCNTTKLF--NSTELFNS---T----------------INNTNRNITNITIPCRI----K----QIIN--MWQKVGRAM--YAN---P-IAGNI------ICRS----NITGLL---L---VRDG----G------------------SNSNTTEIFR--------PGGGNMKDN-WRS--ELYKYKVVEIKPLGIAPTGAKRRVV-----EREK----R
>C.ZA.2003.143MB.DQ396391
CSNVDNS----TS-----------------------------------------SHNVSKEMTGEIKN------CSFNATTEIIDKKK---KAYALF-YRPD-LVPLEK----------------------------------NSSE----YILINC----N-------TSTIT--QAC-----------PKVSFDPIPIHYCAPAGYAIL--KCNN-KTFNGTGPCNNISTVQCTHGIKPV-VSTQLL--LNGS--LAEGE-IIIRSENLTNNAKT--IIVQFN--K--S--V-EIVCTRPGNN--T-RKSI-RI---GPGQTLFATNDIIGDIRQAH--CN-I--NKTE--WNTTLEKVRKKLRE-LF----P------NKKIEFQPQ---SLSGGDLEITTHS-FNCRGEF-FYCNTSRLF--NESYLNIT--------------------DANTTKANETITLPCRI----K----QIIN--MWQEVGRAM--YAP---P-IAGNI------ECKS----NIAGLL---L---VRDG----G----------------LNRTDNNTEIFK--------PEGGNMKDN-WRS--ELYKYKVVEINPLGVAPTKAKRRVV-----EREK----R
>C.ZA.2003.151MB.DQ396392
CTNATSN----GNATS-------------------------------------DGNATYNDPSSEIKN------CSFNVTTELRDKKK---KVHALF-YKLD-IVPLDDRNN----------------------------DSNNNSS----YRLINC----N-------TSAIT--QAC-----------PKVTFDPIPIHYCAPAGYAIL--KCNN-KTFNGTGPCNNVSTVQCTHGIKPV-VSTQLL--LNGS--LAEKE-IIIRSEKLTNNVKT--IIVHLN--E--T--V-EIKCIRPNNN--T-RTSI-RI---GPGQTFYATGDIIGDIRQAH--CN-I--TKNR--WEKTLQMVREKLQG-YF----P------NKTIKFA-----PSSGGDLEITTHS-FNCRGEF-FYCNTSGLF--NGTYNSTN---TY---------------NSTNSTENSNITLPCRI----K----QIVN--MWQEVGQAM--YAP---P-IAGNI------TCKS----NITGLL---L---TRDG----G------------------NNTNGTETFR--------PGGGDMKNN-WRS--ELYKYKVVEIKPLGVAPTKARRMVV-----EREK----R
>C.ZA.2004.169MB.DQ396393
CTNYRND----T----------------------------------------------------ERRN------CSFNASTELRDKKE---KVYALF-YRLD-IVPLNGDSNSSTNSSY---------------------TNSSYEE----YRLINC----N-------TPAIT--QAC-----------PKVSFDPIPIHYCAPAGYAIL--KCNN-KTFNGTGPCQNVSTVQCTHGIKPV-VSTQLL--LNGS--LAEEG-IIIRSENLTDNVKT--IIVHLN--K--S--V-QIECTRPGNN--T-RKSI-RI---GPGQAFYATGDIIGDIRQAH--CN-I--SEEE--WNKTLRGVREKLKE-HF----P------NKTIKFA-----PHSGGDLEITTHS-FNCRGEF-FYCNTSLLF--NSIASNST---ESN--------------STKSSSTEKKITLLCRI----K----QIIN--MWQEVGRAM--YAP---P-IAGNI------TCIS----NITGII---L---TRDG----G------------------EQTNDTETFR--------PGGGDMRDN-WRS--ELYKYKVVEIKPLGVAPTAAKRRVV-----KREK----R
>C.ZA.2004.177MB.DQ396394
CTNVTVN----NGT------------------------------------------TCDNNTCEEIRN------CTFNTTTVIRDKKQ---QVSALF-YRSD-VVPLKE---------------------------------NSSSE----YILINC----N-------TSTIT--QAC-----------PKVSFDPIPIHYCAPAGYAIL--KCNN-KTFNGTGPCQNVSTVQCTHGIKPV-VSTQLL--LNGS--IAEEG-IIIRSENLTDNAKI--IIVQLN--K--A--I-NIVCTRPNND--T-RKSI-RI---GPGQAFYATNSIIGNIRQAH--CN-I--SEQD--WDDTLKRVKKKLKE-HF----P------NKTIKFE-----SSSGGDLEITTHS-FNCRGEF-FYCNTSGLF--NNATGNAS---GL---------------VNNATGDGSVITLPCKI----K----QIIN--MWQEVGRAM--YAP---P-IAGNI------TCNS----SITGLL---L---TRDG----G-------------------NTNGTEIFR--------PGGGNMKDN-WRS--ELYKYKVVEIKPLGVAPTEAKRRVV-----EREK----R
>C.ZA.2003.SK104.DQ396395
CTNATYN----T-----------------------------------------------HNMTGEIKN------CSFNTTTGIRDKKQ---QAYALF-YRLD-VVPIQE----------------------------------KRGE----YILINC----N-------SSTIT--QAC-----------PKVSFDPIPIHYCAPAGYAIL--KCNN-KTFTGTGPCHNVSTVQCTHGIKPV-VSTQLL--LNGS--LAEED-IVIRSENLTDNGKT--IIVHLK--N--P--V-NIVCTRPNNN--T-RRSI-RI---GPGQTFY-TNDIIGDIRKAY--CE-I--NATL--WNETLDQVKEKLKE-QY----KKLEEKYNKIIKFQ-----PASGGDLEVTTHS-FNCRGEF-FYCNTTKLF--SSEWLNNT------------------------KENITTITLQCRI----K----QFIN--MWQKVGRAM--YNP---P-IEGNI------TCKS----NITGLL---L---TRDG----G----------------EGDNTRTTEIFR--------PTGGNMKDN-WRS--ELYKYKVVEIKPLGVAPTESKRRVV-----EREK----R
>C.ZA.2003.SK152.DQ396399
CTNATVT----NSTKA-GGTISPS-----------------------------TTVAYNDSIYVEIKN------CSFNTTTEIRDRQQ---KAYALF-YRSD-IVQLKG--------------------------------NSNSSD----YILINC----N-------TSTIT--QAR-----------PKVTFDPIPVHYCAPAGYAIL--RCNN-NTFNGTGPCTNVSTVQCTHGIKPV-VSTQLL--LNGS--LAKGD-IIISSENLTDNAKT--IIVHLN--E--S--V-EIVCTRPGNN--T-RKSI-RI---GPGQTFYATGGIIGDIRKAY--CN-I--SRSN--WNTTLEKVRKKLEE-YF----P------NRTIGFA-----PSSGGDPEITTHS-FNCRGEF-FYCNTSGLF--NSTLFNST---------------------SNSTSNSTDIILPCRI----K----QIIN--MWQEVGRAM--YAP---P-IAGNI------TCKS----NITGLL---L---TRDG----G------------------KNISKTETFR--------PGGGNMKDN-WRS--ELYKYKVVEIKPLGIAPTSAKRRVV-----EREK----R
>C.IN.-.103803.DQ398880
CTNANQ--------------------------------------------------LIIPQMGEEMKN------CTFNMTTELRDKKQ---KVYALF-YKLD-VVPLNS---------------------------------NSSEY----YRLINC----N-------TSAIT--QAC-----------PKVTFDPIPIHYCAPAGYAIL--KCNN-KTFNGTGPCQNVSTVQCTHGIKPV-VSTQLL--LNGS--LAEEE-IIIRSENLTNNAKT--IIVHLN--E--S--V-EIVCIRPNNN--T-RKSI-RI---GPGQTFYATGDIIGDIRQAH--CN-I--SKTK--WDETLQRVGKKLAD-HF----P------NKTIKFT-----TASGGDLEITTHS-FNCGGEF-FYCNTSSLF--NGTYMPNS---A----------------IATNNDSNTYITIPCRI----K----QIIN--MWQEVGRAM--YAP---P-IAGNI------TCKS----NITGLL---L---VRDG----G-----------------RAESNDTEIFR--------PGGGDMRDN-WRS--ELYKYKVVEIQPLGVAPTTAKRRVV-----EREK----R
>C.ZA.1998.DU172.DQ411853
CSDVKIK----GTNAT-YN----------------------------------NATYNNNNTISDMKN------CSFNTTTEITDKKK---KEYALF-YKLD-VVALDGKET----------------------------NSTNSSE----YRLINC----N-------TSAVT--QAC-----------PKVSFDPIPIHYCAPAGYAIL--KCNN-KTFNGTGPCNNVSTVQCTHGIKPV-VSTQLL--LNGS--LAEEE-VVIRFENLTNNAKI--IIVHLN--E--S--V-EINCTRPSNN--T-RKSV-RI---GPGQTFFATGDIIGDIRQAH--CN-I--SRKK--WNTTLQRVKEKLKE-KF----P------NKTIQFA-----PSSGGDLEITTHS-FNCRGEF-FYCYTSDLF--NSTYMSNN-------------------------TGGANITLQCRI----K----QIIR--MWQGVGQAM--YAP---P-IAGNI------TCKS----NITGLL---L---TRDG----G------------------KEKNDTETFR--------PGGGDMRDN-WRS--ELYKYKVVEIKPLGIAPDKAKRRVV-----EREK----R
>C.ZM.2002.ZM215F.DQ422948
CTNATYN----------------------------------------------------GSTIEDVRN------CSFNATTEVKNKKQ---EVNALF-NLLD-IVPIKS------------------------------------SI----YRLTNC----N-------TSAIT--QAC-----------PKVTFDPIPIHYCAPAGYAIL--KCNN-KTFNGKGPCNNVSTVQCTHGIKPV-VSTQLL--LNGS--LAEED-IIIRSENLTNNVKT--IIVHLK--E--P--V-EIVCTRPGNN--T-RKSV-RI---GPGQTFYATGAIIGDIRKAH--CN-I--SKKA--WNDTLHKVEGKLRE-LY-----------NKSIKFE-----PSSGGDLEITTHS-FNCRGEF-FYCNTTKLF--H---------------------------EGSRKNDNDTITLPCRI----K----QFIN--MWQEVGRAM--YAP---P-IAGNI------TCNS----SITGIL---L---VRDG----G-------------------TNNTNETFR--------PGGGDMRDN-WRS--ELYKYKVVEIQPLGIAPTKAKRRVV-----EREK----R
>C.ZA.2005.CAP45.DQ435682
CTNATIN----------------------------------------------------GSLTEEVKN------CSFNITTELRDKKQ---KAYALF-YRPD-VVPLNKNS-----------------------------PSGNSSE----YILINC----N-------TSTIT--QAC-----------PKVSFDPIPIHYCAPAGYAIL--KCNN-KTFNGTGPCNNVSTVQCTHGIKPV-VSTQLL--LNGS--LAEED-IIIKSENLTNNIKT--IIVHLN--K--S--V-EIVCRRPNNN--T-RKSI-RI---GPGQAFYATNDIIGDIRQAH--CN-I--NNST--WNRTLEQIKKKLRE-HF----L------NRTIEFE-----PPSGGDLEVTTHS-FNCGGEF-FYCNTTRLF--KWS----------------------------SNVTNDTITIPCRI----K----QFIN--MWQGAGRAM--YAP---P-IEGNI------TCNS----SITGLL---L---TRDG----G-----------------KTDRNDTEIFR--------PGGGNMKDN-WRN--ELYKYKVVEIKPLGVAPTEARRRVV-----EREK----R
>C.ZA.2005.CAP210.DQ435683
CSDATYN----N----------------------------------------------GTNSTDTMKI------CSFNATTELRDKKK---KEYALF-YRLD-IVPLKNES-----------------------------ESQNFSE----YILINC----N-------TSTIA--QAC-----------PKVSFDPIPIHYCAPAGYAIL--KCNN-KTFNGTGPCNNVSTVQCTHGIKPV-VSTQLL--LNGS--LAEEE-VVIRSENISNNVKT--IIVHLN--E--S--V-NITCIRPGNN--T-RRSI-RI---GPGQAFYAMGDIIGNIREAH--CN-I--SEKA--WNETLKKVVEKLVK-YF----P------NKTIEFA-----PPVGGDLEITTHS-FNCGGEF-FYCNTTKLF--NSTHNSTD---STVNSTDST--------AETGNSTNTNITLPCRI----R----QIIN--MWQEVGRAM--YAP---P-SKGNI------TCIS----NITGLL---L---TRDG----GE---------------NKTENNDTEIFR--------PGGGDMKDN-WRS--ELYKYKVVEIKPLGVAPTRAKRRVV-----EREK----R
>C.ZA.2005.CAP244.DQ435684
CTNVNHS----STNVS-HSSTNVSQSSNSSQ----------------------DNTTIDESMREEIKN------CSYNSTTELWDKKQ---KEYALF-YKLD-IVPING----------------------------------NASE----YRLINC----N-------TSTIK--QAC-----------PKVTFEPIPIHYCAPAGYAIL--KCNN-QTFNGTGPCTNVSTVQCTHGIKPV-VSTQLL--LNGS--LAEKE-IIISSENLTNNAKI--IIVHLK--D--P--V-RIVCTRPNNN--T-RKSI-RI---GPGQTFYATGDIIGDIRQAY--CN-I--DKGA--WNKTLQQVGKKLQE-HF----P------GKTIKFN-----SSSGGDLEITTHS-FNCRGEF-FYCNTSKLF--NNTYYNGT---------------------GNANSTHENITLPCRI----K----QIIR--MWQKVGQAM--YAP---P-IAGNI------TCTS----NITGLL---L---VRDG----G----------------EANGTNNIETFR--------PGGGDMRDN-WRS--ELYKYKVVEIQPLGIAPTKAKRRVV-----EREK----R
>C.ZA.2003.105MB.DQ445632
CTDNLNN----TKSNS-NNTSNS------------------------------TNGTRNNNMYGEIKN------CTYNVTTVLKDKKK---SEYALF-YKLD-VVPLVPLKEQENRQENKLNV-----------------SRSNYSE----YRLINC----N-------TSAVT--QAC-----------PKVSFDPIPIHYCAPAGYAIL--KCKN-KTFNGTGPCNNVSTVQCTHGIKPV-VSTQLL--LNGS--LAEEE-IIIRSENLTNNAKI--IIVHLN--E--S--V-EINCTRPNNN--T-RKGV-RI---GPGQTFYATGDIIGDIRQAY--CE-I--NKND--WNKTLQKVGERLQK-HF----P------NRTIKFE-----RSAGGDLEITTHS-FNCRGEF-FYCNTSSLF--NGTYKANS---NS---------------TNSTSKVNETITLPCRI----K----QIIN--MWQGVGRAM--YAP---P-IAGTI------TCKS----NITGIL---L---TRDG----G-----------------SGDNETEEIFR--------PAGGDMRDN-WRS--ELYKYKVVEIKPLGPAPTEAKRRVV-----EREK----R
>C.ZA.2003.032MB.DQ445633
CTQAATN----ATSIN-TSI---------------------------------NTTNGGINMKEEIKN------CSFNTTTEIRNREK---KEYALF-YRSD-IVPFGK--------------------------------QNNGSE----YILINC----N-------TSTIT--QAC-----------PKISFDPIPIHYCAPAGFAIL--KCNN-KTFNGTGPCNNVSTVQCTHGIKPV-VSTQLL--LNGS--LAEKE-IIIKSENLADNVKT--IIVHLN--E--S--V-EIVCARPGNN--T-RKSV-RI---GPGQAFYATNDIIGDIRQAH--CN-V--SRKE--WNKTLEGVRKKLEE-LY----P------GKNITFG-----NHSGGDLEITTHS-FNCRGEF-FYCNTTNLF--NNIKND-----------------------EDTKNGSDPIILPCRI----K----QIIN--MWQGVGRAM--YAP---P-IAGNI------TCNS----SITGLL---L---TRDG----G------------------NGTNNTEIFR--------PGGGNMKDN-WRN--ELYKYKVVEIKPLGIAPTKAKRRVV-----EREK----R
>C.ZA.2003.116MB.DQ445635
CTNVDIK----GNVT-------------------------------------------FNNTDIKMKN------CSFSVTTELRDKRH---KEYALF-YKLD-IVPLNG--------------------------------SEGSGE----YRLINC----N-------TSTVT--QAC-----------PKVTFDPIPIHYCTPAGYAIL--KCNN-KTFNGTGPCQNVSTVQCTHGIKPV-VSTQLL--LNGS--IAEEE-IIIRSENLADNAKT--IIVQLN--E--S--V-EIVCTRPNNN--T-RKSV-RI---GPGQTFYATGEIIGNIREAH--CN-I--SREL--WNNTVEQVRKKLEE-HF----P------NKTIQFE-----PSSGGDLEVTTHS-FNCRGEF-FYCNTTKLF--S-----------------------------NESESNKTITLPCRV----K----QIIN--MWQGVGRAM--YAP---P-IAGNI------TCKS----NITGLL---L---TRDG----G-----------------NTGENITEIFR--------PGGGNMKDN-WRN--ELYKYKVVEIKPLGIAPTEAKRRVV-----EREK----R
>C.ZA.2004.198MB.DQ445637
CRNVSNA----TVIC------------------------------------------KDNTTCAEMRN------CSFNVTTELRDKKH---KEYALF-YRLD-IVPLDNKGNSS--------------------------GDNSSEE----YRLINC----N-------TSTVT--QAC-----------PKVTFDPIPIHYCAPAGYAIL--KCNN-KTFSGKGPCHNVSTVQCTHGIKPV-VSTQLL--LNGS--LAEGE-IIIRSENISDNVKT--IIVHLN--E--S--V-PIVCVRPNNN--T-RRSL-RI---GPGQTFY-TNDIIGDIRQAH--CN-V--SKGT--WSKTLQQVREKLKE-HF----P------NKTIEFK-----QPSGGDLEITTHS-FNCRGEF-FYCNTTELF--NIT------------------------------SNTTTITLPCRI----K----QIIN--MWQEVGRAM--YAP---P-IAGNI------TCNS----SITGLL---L---TRDG----GGT--------------PNNKSEGNETFR--------PGGGNMKDN-WRS--ELYKYKVVEIKPLGIAPTNAKRRVV-----AREK----R
>C.ZA.1999.COT6.DQ447266
CSNVNVN----AT------------------------------------------SNETNEVKEEMRN------CSFNTTTEVRDKRH---NQYALF-YKLD-IVPLNE--------------------------------DSNSSK----YRLINC----N-------TSTIT--QAC-----------PKVTFDPIPIHYCAPAGYAIL--KCNN-KTFNGTGPCNNVSTVQCTHGIKPV-VSTQLL--LNGS--LAEEG-IIIRSENLTNNVKT--IIVNLN--E--T--V-QIVCTRPNNN--T-RRSI-RI---GPGQTFYATGDIIGDIRQAH--CN-I--SGDT--WNRTLREVEKQLKE-HF----P------NKTIKFA-----PPIGGDLEITTHS-FNCRGEF-FYCNTSQLF--NTSLFNDS------------------------SISNRTITLPCRI----K----QIIN--MWQKVGRAM--YAP---P-IAGNI------TCNS----SITGLL---L---VRDG----G-----------------TNNTNNIETFR--------PGGGDMRDN-WRS--ELYKYKVVEIKPLGLAPTEAKRRVV-----EREK----R
>C.ZA.1999.TM7.DQ447267
CKNVNVN----ITATH-N-----------------------------------YSAIYNNTMDKEMRN------CSFNMTTEVRDKQK---NVYALF-YKLD-IVELDDSSKE---------------------------SKDNSSD----YRLINC----N-------TSAIT--QAC-----------PKVSFEPIPIHYCAPAGFAIL--KCNNNKTFNGTGPCQNISTVQCTHGIRPV-VSTQLL--LNGS--LAE-E-IIISSENLTDNVKT--IIVHLN--E--S--V-PIVCTRPNNN--T-RRSM-RI---GPGQAFYATGDIIGDIRQAH--CN-I--SVSR--WNKTLQRVSNKLRK-HF----T------NSTIQFK-----QSSGGDPEITTHS-FNCYGEF-FYCNTSGLF--NRRYNGTE---N----------------NTYDDTDNSTITIPCRI----K----QFIN--MWQQVGRAI--YAP---P-IAGNI------TCNS----SITGLL---L---TRDG----GNQT-------------EEDNITKTEIFR--------PGGGDMRDN-WRS--ELYKYKAVEIKPLGVAPTGAKRRVV-----EREK----R
>C.ZA.1999.TM3.DQ447268
CTNVNVT----ANVT---------------------------------------VTANGSAIRDDMKN------CTFNMTTEIRDKTK---KEYALF-YKLD-IVPLNGE---------------------------------NDTS----YRLINC----N-------TSALT--QAC-----------PKVSFDPIPIHYCAPAGYAIL--KCNN-NTFNGTGPCNNVSTVQCTHGIKPV-VSTQLL--LNGS--LAEKE-VIIRSENLTNNAKT--IIVHLN--E--S--V-GIMCTRPGNN--T-RKSI-RI---GPGQTFYAN-DIIGDIRQAY--CN-I--SKQQ--WNKTLQQVGEKLAE-HF----P------NKTIVFK-----PSSGGDLEITTHS-FNCRGEF-FYCNTSGLF--NSTYNHNN---------------------TYNTSDNSNITLPCRI----K----QIIN--MWQEVGKAI--YAP---P-IRGNI------TCNS----SITGLL---L---VRDG----GNS--------------NNNSNETTEIFR--------PGGGDMRDN-WRS--ELYKYKVVEIKPLGVAPTGAKRRVV-----EREK----R
>C.ZA.2002.RP6.DQ447269
CREVNNA----TNST---------------------------------------MNNSTMNNREEMKN------CSFNITSEIRDKKK---KEHALF-YRLD-IVPLTS---------------------------------NSSTD----YRLINC----N-------TSAVT--QAC-----------PKVSFDPIPIHYCAPAGYAIL--KCNN-ETFNGTGPCNNVSTVQCTHGIKPV-VSTQLL--LNGS--LAEGE-IIIRSANITDNTKT--IIVHLN--E--S--V-EIVCTRPGNN--T-RKSV-RI---GPGQTFYATGEIIGDIRRAH--CN-I--SEKQ--WNNTLKKVSKKLQE-HF-----------NRTIQFK-----PSSGGDLEITTHS-FNCRGEF-FYCDTSNLF--NRTYPLNN---SSA--------------GNDNSSSDSTITLQCRI----K----QIIN--MWQGVGRAM--YAP---P-IEGNI------TCKS----NITGLL---L---TRDG----G-------------------PSNESETFR--------PAGGDMRDN-WRS--ELYKYKVVEVNPLGIAPTKAKRRVV-----EREK----R
>C.ZA.2002.RP4.DQ447270
CTDAINA----KNNRT-----------------------------------------------DEMKN------CSFNAATDLRDKKQ---KVYATF-YRLD-IVPLNS-------------------------------SSNSCSE----YRLINC----N-------TSTIT--QAC-----------PKITFDPIPIHYCAPAGYAIL--KCNN-KTFNGSGPCKNVSTVQCTHGIKPV-VSTQLL--LNGS--LAEEE-IIIRSENLTNNIKT--IIVQFN--E--S--V-TIECTRPNNN--T-RKSI-RI---GPGQTFYATNEIIGDIRQAH--CT-I--NISK--WNDTMEKVKGKLKE-YF-----------NKTIEFA-----PPSGGDLEVTTHM-FNCRGEF-FYCNTTKLF--NNS-----------------------------NYNNSMVILPCRI----K----QIIN--MWQEVGRAM--YAP---P-IAGNL------TCKS----NITGLL---L---TRDG----G------------------KEKNGTEIFR--------PGGGDMRDN-WRS--ELYKYKVVEIKPLGIAPTEAKRRVV-----EREK----R
>C.ZA.1999.COT9.DQ447272
CRDVNTT----HGNVT----------------------------------------YIKNNTMGDIKN------CSFNATTELRDKKK---QMYALF-YRLD-IVPLDE--------------------------------NSNSSE----YILINC----N-------TSTIT--QAC-----------PKISFDPIPIHYCAPAGYAIL--KCNN-KTFNGTGPCNNVSTVQCTHGIKPV-VSTQLL--LNGS--LAEEE-IIIRSENIKNNAKT--IIVQFN--E--S--V-EIVCTRPNNN--T-RQSI-RI---GPGQAFFAAKDIIGDIREAH--CN-I--SEDK--WNKTLQRVGKKLEE-HF----P------NRTIKFA-----PPSGGDLEITTHS-FNCRGEF-FYCNTSKLF--NGTYTPNY---------------------NGTKNSTENITLPCRI----K----QIIN--MWQKVGRAM--YAP---P-IEGKI------TCSS----NITGLL---V---TYDG----GTS--------------DNETTKNTETFR--------PGGGDMRDN-WRS--ELYKYKVVEIKPLGIAPTKAKRRVV-----EREK----R
>C.IN.2000.00836.EF117265
CTNVNII----NG-------------------------------------------TIHNETYESMKN------CSFNTTTELKDKKQ---SVYALF-YRLD-IVPLNN----------------------------------SNEY----YRLINC----N-------TSAIK--QAC-----------PKVTFDPIPIHYCAPAGYAIL--KCND-KTFSGTGPCHNVSTVQCTHGIKPV-VSTQLL--LNGS--LAEGE-IIIRSKKLDDNANT--IIVHLD--E--P--V-KIECTRPNNN--T-RKSI-RI---GPGQTFYATGEIIGNIRQAH--CD-I--SEDQ--WNETLQRVGKKLAE-LF----P------NKTITFN-----SSSGGDLEITTHS-FNCRGEF-FYCNTSSLF--KGTYRPNG---------------------TSNSTSGSIITLPCYI----K----QVIN--LWQEVGRAI--YAP---P-IEGNI------TCIS----NITGLL---L---VRDG----G----------------NHEEANTTETFR--------PGGGNMRDN-WRS--ELYKYKVVEIKPLGVAPTKARRRVV-----EREK----R
>C.IN.2000.001428.EF117266
CTQVNAT----QGNTT--------------------------------------QVNVTQVNGDEMKN------CSFNTTTEIRDKKQ---KAYALF-YRLD-LVPLERENRG---------------------------DSNSASK----YILINC----N-------TSAIT--QAC-----------PKVNFDPIPIHYCTPAGYAIL--KCNN-KTFNGTGSCNNVSTVQCTHGIKPV-VSTQLL--LNGS--LAEEE-IIIRSENLTDNVKT--IIVHLD--Q--S--V-EIVCTRPNNN--T-RKSI-RI---GPGQTFYATGDIIGNIREAH--CN-I--SEKK--WHEMLRRVSEKLAE-HF----P------NKTIKFT-----SSSGGDLEITTHS-FNCRGEF-FYCNTSGLF--NSTYMPNG---TYM--------------PNGTNNSNSTIILPCRI----K----QIIN--MWQEVGRAM--YAP---P-IAGNI------TCNS----NITGLL---L---VRDG----G-------------------KNNNTEIFR--------PGGGDMRDN-WRS--ELYKYKVVEIKPLGVAPTRAKRRVV-----EREK----R
>C.IN.2000.0013095.EF117267
CSKAKNI----TE-----------------------------------------EVIKNNTYKEDIRN------CSFNATTEVKDKKQ---KVHALF-YRLD-IVPLNKRNSSESE------------------------EENSSGY----YRLINC----N-------TSAVT--QAC-----------PKVTFDPIPIHYCTPAGYAIL--KCNE-ETFNGTGPCHNVSTVQCTHGIKPV-VSTQLL--LNGS--LAEGE-IIIRSKNLTDNAKT--IIVHLN--Q--S--V-EIVCTRPNEN--R-RKSI-RI---GPGQAFYATGDIIGDIRQAR--CN-I--SEEK--WNETLQRVGRKLAE-HF----P------NKTIKFK-----SSSGGDLEITTHS-FNCRGEF-FYCNTSGLF--NGTYMPTY---MP---------------NSTNSNSSSNITIPCRI----K----QVIN--MWQEVGRAM--YAP---P-IEGEI------TCKS----NITGLL---L---VRDG----G----------------NGNDTNKTEIFR--------PEGGDMRDN-WRS--ELYKYKVVEIKPLGIAPTEAKRRVV-----EREK----R
>C.IN.1999.16055.EF117268
CRQVNTT----NAT-----------------------------------------SSVNVTNGEEIKN------CSFNATTEIRDKKQ---KVYALF-YRLD-IVPLEEE------------------------------RKGNSSK----YRLINC----N-------TSAIT--QAC-----------PKVTFDPIPIHYCAPAGYAIL--KCNN-KTFNGTGPCNNVSTVQCTHGIKPV-VSTQLL--LNGS--LAEGE-IIIRSENLTNNVKT--IIVHLN--E--S--V-EIVCTRPNNN--T-RKSI-RI---GPGQTFYATGDIIGNIRQAY--CN-I--KKDD--WIRTLQRVGKKLAE-HF----P------RRIINFT-----SPAGGDLEITTHS-FNCRGEF-FYCNTSSLF--NSTYNPND---TNS--------------NSSSSNSSLDITIPCRI----K----QIIN--MWQEVGRAM--YAP---P-IEGNI------TCKS----NITGLL---L---VRDG----G------------------VESNETEIFR--------PGGGDMRNN-WRS--ELYKYKVVEIKPLGIAPTAAKRRVV-----EREK----R
>C.IN.1999.16936.EF117270
CRNATSK----MVN--------------------------------------------DTRNVEEMKN------CSFNTTTELRDRKQ---TVYASF-YKLD-IVPLNEN------------------------------KSTSSEN----YRLINC----N-------TSAIT--QAC-----------PKVNFDPIPIHYCTPAGYAIL--KCNN-KTFNGTGPCSNVSTVQCTHGIKPV-VSTQLL--LNGS--LAEEG-IIIRSENLTDNVKT--IIVHLE--E--P--V-EIVCTRPNNN--T-RKSV-RI---GPGQTFYATGEIIGDIRQAH--CN-I--SEAK--WNETLQNVTKKLKE-HF----P------NKTIIFN-----SSSGGDLEITTHS-FNCRGEF-FYCNTSKLF--NGIYNGTQ---------------------SNSSNSNSTIIIPCKI----K----QIVN--MWQKVGRAM--YAP---P-IAGNI------TCTS----NITGLL---L---VRDG----G-------------------PDNVTEIFR--------PGGGDMRDN-WRS--ELYKYKVVEIKPLGIAPTGAKRRVV-----EREK----R
>C.IN.1999.25710.EF117271
CSNVTYN-----------------------------------------------------ESMKEVKN------CSFNLTTELRDKKQ---KVHALF-YRLD-IVPLNDTE-----------------------------KKNSSRP----YRLINC----N-------TSAIT--QAC-----------PKVTFDPIPIHYCTPAGYAIL--KCND-KKFNGTGPCHKVSTVQCTHGIKPV-VSTQLL--LNGS--LAEGE-IIIRSENLTNNAKT--IIVHLN--Q--S--V-EIVCARPSNN--T-RTSI-RI---GPGQTFYATGAITGDIRQAH--CN-I--SKDK--WNETLQRVGEKLAE-HF----P------NKTIKFN-----SSSGGDLEITTHS-FNCRGEF-FYCNTSGLF--NGTFNGTY---VSP--------------NSTDSNSSSIITIPCRI----K----QIIN--MWQEVGRAM--YAP---P-IAGNI------TCKS----NITGLL---L---VRDG----G----------------TGSESNKTEIFR--------PGGGDMRDN-WRS--ELYKYKVVEIKPLGVAPTKAKRRVV-----EREK----R
>C.IN.1999.25711.EF117272
CTDVNKN----VSSS---------------------------------------DTDNYKETMKERKN------CTFNMTTELRDKNQ---KKYALF-YKLD-IVPLDD---------------------------------NDNAS----YRLINC----N-------TSTLT--QAC-----------PKVSFDPIPIHYCAPAGYAIL--KCKN-KTFNGIGPCNKVSTVQCTHGIKPV-VSTQLL--LNGS--LAEED-IVIRSENITDNAKT--IIVHLN--E--S--V-EIVCIRPNNN--T-RKSI-RI---GPGQTFYATGDIVGDIRQAY--CN-I--SEGK--WNKTLQRVSEKLAE-HF----P------NSTINFN-----SSSGGDLEITTHS-FNCGGEF-FYCNTSGLF--NGTYMNND---TKS--------------NDTKSNSSSIITIPCRI----K----QIIN--MWQEVGRAV--YAP---P-IAGNI------TCKS----NITGIL---L---TRDG----GR---------------GEEVKNDTETFR--------PGGGNMKDN-WRS--ELYKYKVVEIKPLGVAPTAAKRRVV-----EREK----R
>C.IN.1999.25925.EF117273
CENVDGN----DT----------------------------------------------YNGTNEMKN------CSFNTTTELRDKKQ---KVSALF-YRLD-IVPLNRSS-----------------------------SSNSSDY----YRLISC----N-------TSAIT--QAC-----------PKVTFDPIPIHYCAPAGFAIL--KCNN-KTFNGTGPCHNVSTVQCTHGIKPV-VSTQLL--LNGS--LAEKE-IIIRSKNLSDNVKT--IIVHLN--E--S--V-EIVCTRPNNN--T-RKSI-RI---GPGQTFYATGAIIGNIREAH--CN-I--SRDK--WNETLQRVGKKLEE-QF----P------NKTINFT-----SSSGGDLEITTHS-FNCRGEF-FYCNTSKLF--NSTYIPTY---RP---------------NNTQGNSSSTITIPCRI----K----QIIN--MWQEVGRAM--YAP---P-IAGNI------TCKS----HITGLL---L---VRDG----G-----------------TGLNSSTETFR--------PGGGDMRDN-WRS--ELYKYKVVEIKPLGVAPTAAKRRVV-----QREK----R
>C.IN.2000.26191.EF117274
CANVTSN----ITN------------------------------------------------GEEIKN------CSFNATTDVRDKKK---TVYSLF-YRLD-IVQLDG--------------------------------RSNTSN----YRLINC----N-------TSTIT--QAC-----------PKVSFDPIPIHYCAPAGYAIL--KCNN-KTFNGKGPCHNISTVQCTHGIKPV-VSTQLL--LNGS--LAEEE-IIIRSENLTNNVKT--IIVHLN--K--P--V-KIVCTRPGNN--T-RKSI-RI---GPGQTFYATGEIIGNIRQAH--CN-I--SKEE--WNKTLQGVGEKLAE-HF----P------NKTIEFT-----SPSGGDLEITTHS-FNCRGEF-FYCNTSDLF--NGIYNGTY---------------------IPKGNLNSTITIQCKI----K----QFIN--MWQEVGRAM--YAP---P-IQGNI------TCES----NITGLL---L---VRDG----G------------------NSNSTEEIFR--------PGGGDMRDN-WRS--ELYKYKVVEIKPLGVAPTDAKRRVV-----ERGK----R
>C.IN.2003.BL94.EF469243
CNHVNIT----YNATI-HNA---------------------------------TDQASFNKTREQMRN------CSFNVTTELRDKKK---SEYALF-YKID-IVPLKEEKKNNSS------------------------ENNSSGH----YRLINC----N-------TSAIT--QAC-----------PKVTFDPIPIHYCTPAGFAIL--KCKD-KKFNGTGPCSNVSTVQCTHGIKPV-VSTQLL--LNGS--LAEEE-IIIRSQNLTNNAKT--IIVHLN--E--S--V-EIICTRPNNN--T-RKSI-RI---GPGQTFYATGDIIGNIRQAH--CN-I--SG-K--WNETLYNVSRKLAE-HF----P------NKTINFT-----SPSGGDLEITTHS-FNCGGEF-FYCNTSVLF--NSTYNHTT---KQF--------------SSPYNDTNSTITIHCKI----K----QIIN--MWQEVGRAI--YAP---P-IAGNI------TCKS----NITGLL---L---VRDG----G-----------------NTESNNTEIFR--------PGGGDMRDN-WRS--ELYKYKVVEVKPLGIAPTAAKRRVV-----EREK----R
>C.DK.2001.CTL-015.EF514713
CTDVKNT----TIK----------------------------------------NGTLDDGMKGEIKN------CSFNATTEIKDKKR---KVQALF-YRLD-VVQLSNQ------------------------------GNGNFSN----YRLINC----N-------TSTIA--QAC-----------PKISFDPIPIHYCAPAGYAIL--KCNN-KTFNGTGPCHNVSTVQCTHGIKPV-VSTQLL--LNGS--LAEEE-IIIRSENLTDNAKI--IIVQLN--T--S--I-EIVCTRPNNN--T-RESV-RI---GPGQTFYATGDIIGDIRQAH--CN-I--SKKN--WIELLERVGKKLAE-HF----P------NRTVIVFK----SSSGGDLEITTHS-FNCGGEF-FYCNTSSLF--NNTYNFTG---GSQS-------------NNISILTNETITLPCRI----K----QIIN--MWQEVGRAM--YAP---P-IAGNI------TCKS----NITGLL---L---VRDG----G------------------NQERNNETFR--------PEGGNMKDN-WRS--ELYKYKVVEIKPLGIAPTEAKRRVV-----EREK----R
>C.ES.-.MH08.EF531335
CTNATSI----VNMTD-VASNRSRSNDTSVENVNGTS----------------VENMTIVNSTDEIKN------CSFNITTGIGDKPK---KESALF-YSLD-IVPLNK--------------------------------SANNSE----YILITC----K-------TSKIT--QAC-----------PKVSFEPIPIHYCAPAGYAIL--RCDN-KTFNGTGPCNNVSSVQCTHGIRPV-VTTQLL--LNGS--LAEED-IIIRSVNMSNNAKT--IIVHLN--E--S--V-EIICTRPNNN--T-RKSV-GM---GPGQAIYTTGAIIGNIRQAH--CN-I--SGRN--RSRTLQRVSEKLQK-YF----Y------NKTIKFQ-----PHSGGDPEITTHS-FNCGGEF-FYCNTSDLF--NSTYFNNT---YFNG-------------VYNGTRDNGTITLPCRI----K----QFIN--MWQRVGRAM--YAP---P-IQGLI------TCRS----NITGLL---L---TRDG----GNT--------------INNTNNNTEIFR--------PGGGDMRDN-WRS--ELYKYKVVEIRPLGVAPTDARRRVV-----GREK----R
>C.ZA.2000.TM20.EU161643
CSNITK-----------------------------------------------------INDTGEMKN------CSFNTTTEVRDRKH---NQYALF-YKLD-IVPLSEKSN----------------------------SSSSSES----YRLINC----N-------TSTIT--QAC-----------PKVSFDPIPIHYCTPAGYAIL--KCNN-KTFNGTGPCNNVSTVQCTHGIKPV-VSTQLL--LNGS--LAEGE-IIIRSKNLSDNAKT--IIVHLN--K--S--V-PIVCTRPNNN--T-RTST-RI---GPGQAFYATGDIIGDIRQAH--CN-I--SRED--WNKTLDMVERKLKE-HF-----------NKTIQFA-----PSSGGDLEITTHS-FNCRGEF-FYCNTSGLF--NSISNET----------------------TTNGTTNGTITIPCRI----K----QIIN--LWQEVGRAM--YAP---P-IAGKI------TCNS----SITGLL---L---VRDG----G------------------NEENDTEIFR--------PGGGDMRDN-WRS--ELYKYKVVEIKPLGIAPTEARRRVV-----EREK----R
>C.ZM.2003.ZM178F.EU166353
CSDATSD----NDN----------------------------------------SSNISNNLNGEIKN------CSFNVTTELKDKKK---KENALF-YRLD-IVPLNG----------------------------------SASG----YRLINC----N-------TSTIV--QAC-----------PKVSFDPIPIHYCAPAGFAIL--KCNE-KTFKGKGPCNNVSTVQCTHGIKPV-VSTQLL--LNGS--LAEED-IIIRSENLTNNVKT--IIVHLN--E--S--V-WINCSRPNNN--T-RKSV-RI---GPGQTFYATGDIIGDIRQAH--CN-I--SESQ--WNKTIRRVSEKLRE-HF----PN-----NTRIKFT-----QPAGGDLEIITHS-FNCGGEF-FYCNTSELF--HGTYLPNS---T----------------VMLNDTSNKTITLLCRI----K----QIIN--MWQEVGRAM--YAP---P-IAGSI------ICNS----SITGLL---L---TRDG----GDGNGKN----------TNTTGKDTETFR--------PAGGDMRDN-WRS--ELYKYKVVEINPLGIAPTKAKRRVV-----EREK----R
>C.ZM.2002.ZM180M.EU166379
CDNVTSN----SSN------------------------------------------RYNETGDGGMKN------CSFNATTELRDRKR---LEYALF-YKLD-IVLLNS----------------------------------STKE----YRLINC----N-------TSAIT--QAC-----------PKVSFDPIPIHYCAPAGYAIL--KCKD-RTFNGTGPCNNVSTVQCTHGIKPV-VSTQLL--LNGS--LAEKK-IIIRSENLTNNAKT--IIVHLN--K--S--I-EIVCTRPNNN--I-RKSI-RI---GPGQSFHATGSIIGDIREAY--CN-I--SEGE--WNRTLQNVSKELAE-YF-----------PGKIVFA-----PSSGGDLEITTHS-FNCRGEF-FYCNTSNLF--NRP-NGTE---S----------------NSSSSNSSAVIRLPCRI----K----QIIN--MWQKVGRAM--YAP---P-IAGNI------TCKS----NITGLL---L---IRDG----G-----------------GGQNATNETFR--------PGGGDMRDN-WRS--ELYKYKVVEIKPLGVAPTEAKRRVV-----EREK----R
>C.ZM.2003.ZM184F.EU166413
CSKVNVN----VSSSN-VRGFNV------------------------------SSYKGNDTIDREMRN------CSFNATTELRDRKK---NEYALF-YKLD-IVELEREGNQS--------------------------QSRDYSN----YRLINC----N-------TSTIK--QAC-----------PKVSFDPIPIHYCAPAGYAIL--KCNN-KTFNGTGPCNNVSTVQCTHGIKPV-VSTQLL--LNGS--LAEEG-IVIRSENLTDNAKT--IIVHLN--K--P--V-NITCTRPGNN--T-RKSV-RI---GPGQTFYATGDIIGDIREAH--CN-I--TRKN--WTDTLKMVEEKLKG-YF----P------NKTITFN-----SSSGGDLEITTHS-FNCRGEF-FYCNTSNLF--NYNITNNN--------------------VTNITDENVNITLKCRI----K----QIIN--MWQGVGQAI--YAP---P-IAGNI------TCKS----NITGIL---L---TRDG----G-----------------DETKNNTEIFR--------PGGGNMKDN-WRS--ELYKYKVVEIKPLGIAPTEAKRRVV-----EREK----R
>C.ZM.2002.ZM206F.EU166439
CTNYNGS----SKANE-N-----------------------------------NVNITSDNGEYGVKN------CSFNITTELRDKKK---QEYALF-YRSD-IIPLNN-------------------------------TSDENGG----YRLINC----N-------TSAIT--QAC-----------PKVSFDPIPIHYCAPAGYAIL--KCNN-KTFNGTGSCNNVSTVQCTHGIKPV-VSTQLL--LNGS--LAEED-IIIRSENLTDNVKT--IIVHLN--K--S--V-EINCTRPNNN--T-RKSV-RI---GPGQTFYATGEIIGNIRQAH--CN-I--RGEE--WNKALEEVRKKLKQ-HF-----------HKNITFA-----PSSGGDPEITTHS-FNCRGEF-FYCNTSKLF--NNT------------------------------TSNETITLPCKI----K----QFIN--MWQGVGRAM--YAP---P-IAGSI------TCNS----SITGIL---L---TRDG----G------------------NNSSGTETFR--------PGGGDMRDN-WRS--ELYKYKVVEIKPLGIAPTDAKRRVV-----EREK----R
>C.ZM.2002.ZM229M.EU166576
CTNVDLT----NVTFT----------------------------------------HQGNNITEEVKN------CTFNITTEIRDKQK---KEAALF-YVPD-IVPLKEE-------------------------------GANAST----YRLINC----N-------TSTIT--QAC-----------PKVSFDPIPIHYCAPAGYAIL--KCNN-KTFNGTGPCNNVSTVQCTHGIKPV-VSTQLL--LNGS--LAEKE-IVIRSENLTDNAKT--IIVHLN--E--S--V-NIVCARPGNN--T-RKSM-RI---GPGQTFYATGAIIGDIRQAH--CN-I--SEKA--WNDTLHRVSKKLRE-HF----P------NKTIMFK-----SSSGGDLEITTHS-FNCRGEF-FYCNTSGLF--NRTFNGTE---S----------------TPNSGNPNSTITLQCRI----K----QIIN--MWQEVGRAM--YAP---P-IAGNI------TCNS----SITGIL---L---TRDG----G----------------HNTNNTNNETFR--------PGGGNMKDN-WRS--ELYKYKVVEIKPLGIAPTNAKRRVV-----EREK----R
>C.ZM.2002.ZM235F.EU166653
CTNNVTG----K----------------------------------------------VINSTNEIKN------CSFNMTTELRDKKK---KEYALF-YKLD-IVPLDGSGSN---------------------------SSNSYEE----YRLINC----N-------TSTIT--QAC-----------PKVSFDPIPIHFCAPAGYAIL--KCNN-KTFSGTGPCNNVSTVQCTHGIKPV-VSTQLM--LNGS--LAEED-IIIRSENLTNNVKT--IIVHLN--E--S--I-RINCTRPNNN--T-RKSI-RI---GPGQTFYATGDIIGDIRQAY--CI-I--NKDE--WNKALQKVADKLRE-HF----H------NKTIVFN-----SSSGGDPEIITHS-FNCRGEF-FYCNTSRLF--NSTHWANG--------------------TTDMSNDTKNITLPCKI----K----QIIN--MWQGVGRAI--YAP---P-IEGSI------TCNS----SITGLL---L---TRDG----G------------------NSHNTTETFR--------PGGGDMRDN-WRS--ELYKYKVVEIKPLGLAPTEAKRRVV-----QREK----R
>C.ZM.2003.ZM246F.EU166718
CSDVINS----T---------------------------------------------------GTMKN------CSFSVTTELRDRKQ---KKHALF-YRLD-IVPLDE-------------------------------NDNSSKD----YRLINC----N-------TSTIT--QAC-----------PKVTFDPIPIHYCAPAGYAIL--KCNN-KTFNGTGPCNNVSTVQCTHGIKPV-VSTQLL--LNGS--LAEEE-VIIRSENLTDNVKT--IIVQLK--E--P--V-GINCTRPNNN--I-RQSI-RI---GPGQTFFATGDIIGDIREAH--CN-I--SSTK--WRETLQQVGGKLAK-YF----N------NKTIKFT-----QHSGGDLEITTHS-FNCRGEF-FYCNTSQLF--NSTYNETG---------------------SINGTGNSTIKLPCRI----K----QIIN--MWQGVGQAM--YAP---P-IAGNI------ICRS----KITGLL---L---TRDG----G-------------------INKSEEIFR--------PGGGNMKDN-WRS--ELYKYKVVEIKPLGVAPTKAKRRVV-----EREK----R
>C.ZM.2003.ZM246M.EU166759
CTNATGK----NATSN-GNGT--------------------------------STFNSTIYQSGEIKN------CSFNTTTEIRDRKQ---KVYALF-YKLD-IVPLNG-------------------------------TKGNYSD----YILINC----N-------ASTIT--QAC-----------PKVTFDPIPIHYCAPAGYAIL--KCNN-KTFNGTGPCHNVSTVQCTHGIKPV-VSTQLL--LNGS--LAEEE-IIIRSENLTNNAKT--IIVHLN--A--S--I-EIKCTRPNNN--T-RKSI-RI---GPGQAFYATGDIIGNIKQAY--CT-I--NKTR--WHQALQGVSKKLEE-YF----P------NKTTIRFE----PSSGGDLEITAHS-FNCRGEF-FYCNTSSLF--NGTYNK-----------------------ETYKNDTDTITLPCKI----K----QIIN--MWQKVGRAM--YAP---P-IEGNI------TCAS----NITGLL---L---TRDG----GPL----------------NNTNNTEIFR--------PGGGNMRDN-WRS--ELYKYKVVEIKPLGIAPTKAKRRVV-----EREK----R
>C.ZM.2003.ZM247F.EU166779
CTNVTVN----TTST-------------------------------------------TTNYTKEMRN------CSFNITTELRDKRR---NEYALF-YRLD-IVPLKDES-----------------------------HGGNYSE----YRLINC----N-------TSTIT--QAC-----------PKVSFDPIPIHYCAPAGYAIL--KCKD-ETFNGTGPCSNVSTVQCTHGIKPV-VSTQLL--LNGS--LAEKE-IIIRSENITNNIKT--IIVQLK--E--P--V-EIRCIRPGNN--T-RKSM-RI---GPGQTFYATGEIIGDIREAH--CN-I--TKHK--WNETLVNVSRALKE-HF----P------NKSINFT-----SSSGGDLEITTHS-FNCRGEF-FYCDTSELW--NSTRLWND---SALWNDT----------ARNLNRTDLNITLHCRI----K----QIIN--MWQGVGRAI--YAP---P-IEGNI------TCTS----NITGLI---L---TRDG----G-----------------TGEDNKTETFR--------PIGGDMRDN-WRS--ELYKYKVVEIKPLGLAPTTAKRRVV-----EREK----R
>C.BE.-.829-VI.EU191613
CRNASAT----NAT------------------------------------------KIESGMDGEIQN------CSFNMTTELRDKKR---KVHALF-YRLD-IVPLNNKNNTS--------------------------NDNRTNE----YRLINC----N-------TSAIT--QAC-----------PKVSFDPIPIHYCAPAGYAIL--KCNN-ETFNGIGPCKNVSTVQCTHGIKPV-VSTQLL--LNGS--LAKGE-IIIRSENITDNVKT--IIVHFN--E--P--V-NITCERPNNN--T-RESV-RI---GPGQAFYATGDIIGDIRQAH--CN-I--SEEK--WNRTLQNVTRKLKE-HF----P------NKTISFA-----PSSGGDLEITTHS-FNCRGEF-FYCNTSGLF--NGTYMNS----------------------TYMNSTDKIIRLPCRI----K----QIIN--MWQEVGRAM--YAS---P-IKGQI------KCES----NITGLL---L---TRDG----G------------------NENNVTEIFR--------PGGGNMKDN-WRS--ELYKYKVVEIKPLGIAPTTAKRRVV-----EREK----R
>C.ZA.1999.4.EU293444
CTNTTQN----A----------------------------------------------NVTMNGEMKN------CSFNVTTELRDKKQ---QERALF-YRLD-LVPLDN--------------------------------KSNSRA----YRLINC----N-------TSTIT--QAC-----------PKVSFDPIPIHYCAPAGYAIL--KCNN-KTFNGSGPCNNVSTVQCTHGIKPV-VSTQLL--LNGS--LAEEG-IIIRSKNLTDNTKT--IIVHLN--E--S--V-EIECTRPNNN--T-RRSV-RI---GPGQTFYATGDIIGDIRQAH--CN-I--SAKR--WNETLQRVSRELGK-HF----P------NKTILFN-----SSAGGDLEITTHS-FNCRGEF-FYCNTSKLF--NGTYNGTE---S----------------NGTKSNDTEIITLQCKI----K----QIVN--MWQGVGRAM--YAP---P-IAGNI------TCKS----NITGLL---L---TRDG----G-----------------NNNNNKTETFR--------PGGGDMRDN-WRS--ELYKYKVVEIKPLGIAPTNAKRRVV-----EREK----R
>C.ZA.1999.46.EU293450
CTNTNGT----AANVT---------------------------------------ATTNGSIAEEMRN------CSFNATTELTDRKE---KVYALF-YKLD-TVPLNG----------------------------------DNSS----YRLINC----N-------TSTIT--QAC-----------PKVTFDPIPIHYCAPAGFAIL--KCNN-ETFNGTGPCHNVSTVQCTHGIKPV-VSTQLL--LNGS--LAEKD-IVIRSENLTNNVKT--IIVQLN--E--S--V-EIVCTRPSNN--T-RKSV-RI---GPGQAFFATGEIIGDIRQAH--CN-I--SKED--WNKTLQQVTKELKK-HF----P------TKIIEFKP----PPSGGDLEITTHS-FNCQGEF-FYCNTSGLF--NGTYNSTY---NSTN-------------ATEGSSSNGTITLPCRI----K----QIIN--MWQEVGRAI--YAP---P-IKGNI------TCKS----NITGLL---L---VRDG----GEIT-------------DNSTDNNTEIFR--------PGGGDMRDN-WRS--ELYKYKVVEIKPLGIAPTEAKRRVV-----EREK----R
>C.IN.2003.-.EU492868
CTSISVSFRLHSINNT-NSSI--------------------------------SDISSSINETSSMSN------CSFNVTTELRDKKQ---TVYALF-YKLD-IVQLGGK---------------------------------NSNS----YRLINC----N-------TSAIT--QAC-----------PKVSFDPIPIHYCAPAGYAIL--KCNN-KTFNGTGPCYNVSTVQCTHGIKPV-VSTQLL--LNGS--LAEED-IIIRSKNLTDNAET--IIVQLK--Q--P--V-GIVCTRPTNN--T-RKSI-RI---GPGRTFYAA-DIIGDIRLAY--CN-I--SEDE--WNDTLPEVGEKISR-TL----P------NKTTKFY-----SSSGGGVEITMHS-INSRGEF-FYCNTSKLF--KSTYNSAY--------------------NGTNSTSNSIIITPCKI----K----QIIN--LRQGVGRAM--YAP---P-TAGNT------TCSS----NTAGLL---V---VRDG----G-------------------ENHHTETVR--------PGGG--------------------------------------------------
>C.IN.2007.VB52.EU521727
CTKVNNS----TEEVK-NCSSN-------------------------------ATTGIKDNAREEIRN------CSFNATTEIRDRKQ---KVYALF-YKPD-IVPLDE--------------------------------DKNSST----YRLINC----N-------TSTIT--QAC-----------PKVSFDPIPIHYCAPAGYAIL--KCNN-KTFNGTGLCNNVSTVQCTHGIKPV-VSTQLL--LNGS--LAEGE-IIIRSENLTDNVKT--IIVHLN--E--S--V-EIVCTRPNNN--T-RKSI-RI---GPGQTLYATGDIIGDIRQAH--CN-I--SERK--WNETLQRVGEKLAE-HF----P------NKTIKFN-----SSSGGDLEITTHS-FNCRGEF-FYCNTSILF--NGTYNPNG----------------------TKSNSSNPITVPCRI----K----QIIN--MWQEVGRAM--YAP---P-IEGNI------TCKS----NITGLL---L---VRDG----G----------------EESNKTNTETFR--------PGGGDMRDN-WRS--ELYKYKVVEIKPLGIAPTEAKRRVV-----EREK----R
>C.IN.2000.VB105.EU521729
CGNVTRD----NSSTG-NST---------------------------------LNNGTSDEGMREIKN------CSFNATTELRDENQ---EVFALF-SRLD-LVPLNV-----------------------------------TSH----YRLIHC----D-------TSTIT--QAC-----------PKVTFDPIPIHYCAPAGYAIL--KCNN-KAFNGTGPCTNVSTVQCTHGIKPV-VSTQLL--LNGS--LAEEE-IIIRSENLTNNAKT--IIVHLN--E--S--V-EIVCIRPNNY--T-RKGI-RI---GPGRTVYAARKIIGDIRKVH--CN-I--SEKN--WNKTLLMVSKKLAG-LF----P------NKNITFN-----SSSGGDLEITTHS-FNCKGEF-FYCNTSRLF--KGTYTPNG---TGSISE-----------SNSNSTSNISITIPCRI----K----QIIN--MWQEVGRAM--YAP---P-IEGSI------KCNS----TITGLL---L---VRDG----G----------------LGNETKTEERFR--------PGGGDMRDN-WRS--ELYKYKVVEIRPLGLAPTKAKRRVV-----EREK----R
>C.US.2004.7.EU663615
CSNANFT----SRNVT-RSN---------------------------------SNSSVIHNMDNEVKN------CSFNITTEIRDKKQ---KVSALF-YRLD-IVQLDG--------------------------------SGDNYT----YRLINC----N-------TSTVT--QAC-----------PKVSFEPIPIHYCAPAGYAIL--KCNN-KTFNGTGPCKNVSTVQCTHGIKPV-VSTQLL--LNGS--LAEGK-IIIRSENLTNNAKT--IIVHLN--Q--S--V-QIMCTRPGNN--T-RKST-RI---GPGQTFFATGDIIGDIRQAH--CN-I--SEKQ--WNETLLNVSKTLAE-HF----P------GKNISFQ-----PPSGGDLEITTHS-FNCRGEF-FYCNTSGLF--NRTYLLAN---VTGNIS-----------DTDRNVTDRNITLPCRI----K----QIIN--MWQEVGKAM--YAP---P-IAGNI------TCTS----NITGLL---L---TRDG----G----------------ISNDTNNTETFR--------PGGGDMKNN-WRS--ELYKYKVVEIKPLGIAPTAAKRRVV-----EREK----R
>C.CY.2003.CY004.EU668962
CGDVNVT----NSTQ---------------------------------------VENNTIKMKEEIKN------CSFNITTELKDKRK---KEYAIF-NSLD-IVKLDG-------------------------------NNNDSDD----NRLSSC----N-------TSTITPG--------------PIASFHPIPIYYGPPAGYALL--KSDD-GAFGAGGPCNSVSGLQCTDGIKPV-VSTQLL--LNGS--LAEEE-IIIKSENLTNNAKI--IIVHLN--K--S--V-EITCTRPNNN--T-RRSI-RI---GPGQTFYAT-DIIIDVRQPS--CS-I--TKSE--WNDAFLKVGRQLLQ-HF----F------NKTINFA-----PSSGGDIEITTHS-FNCGGEF-FYCNTSKLF--NGTYMTNS---TNNSS------------GSNIILQIQTITLHCRI----K----QIIN--MWQEVGRAM--YAP---P-IAGNI------ICKS----NITGLL---L---TRDG----G------------------NTSTGNETFR--------PGGGDMRDN-WRN--ELYKYKVVEIKPLGIAPTKAKRRVV-----EREK----R
>C.CY.2005.CY073.EU668977
CKNVTRN----VNGTP-GVDS--------------------------------ADGKPRVNSTDEIKN------CSFNATTEIRDRQQ---KVHALF-YKLD-IVPLDNE-------------------------------NRSSNS----YRLINC----N-------TSAVT--QAC-----------PKVTFDPIPIHYCAPAGYAIL--KCND-EDFNGTGPCSNVGTVQCTHGIKPV-VSTQLL--LNGS--LAEKD-IILRSENLTNNAKT--IIVHLN--E--S--V-PIVCTRPNNN--T-RTSI-RI---GPGQTFYATGDIIGDIRQAH--CN-I--STAR--WNVTLQRVKEKLAE-HF----YKNNT--NTTIKFVP----PAPGGDLEIMTHS-FNCRGEF-FYCNTSKLF--NITYWFNG---TNHTEY-----------PLNDPLNDTVITIPCRI----K----QIIN--MWQEVGRAM--YAS---P-IAGNI------TCNS----NITGLL---L---AWDG----GIK--------------NDTSPNKTEIFR--------PGGGNMKDN-WRS--ELYKYKVVEINPLGVAPTGAKRRVV-----EREK----R
>C.CY.2006.CY166.EU668984
CSEVNVT----SA-------------------------------------------IINETMKEKMNN------CSFNTTTEIRDKMH---KQHALF-YRLD-IVPLDNDNSDNS-------------------------SHSNYSN----YRLINC----N-------TSTIT--QAC-----------PKVSFDPIPIHYCTPAGYAIL--KCNN-KTFNGTGPCLNVSTVQCTHGIKPV-VSTQLL--LNGS--IAEEG-IIIRSENLTDNAKT--IIVNLN--Q--S--V-EIMCTRPGNN--T-RKSI-RI---GPGQAFY-TNDIIGDIRQAY--CN-I--SKEN--WTTTLQRVRDKLRE-HF----P------TKTIYFN-----QSSGGDLEITTHS-FNCRGEF-FYCNTSKLF--DSTLLDNS---TNLN-------------LTGNINLTGNITLPCRI----K----QIIN--MWQEVGRAM--YAS---P-IAGNI------TCKS----NITGLL---L---TRDG----G------------------KDNNGTETFR--------PGGGNMKDN-WRS--ELYKYKVVEIKPLGIAPTTAKRRVV-----EREK----R
>C.CY.2006.CY175.EU668988
CTNVTVN----------------------------------------------------ETMNGEMKN------CSFNITTEIRDKRK---KEYALF-YRLD-IVPLNGKND----------------------------SSDNSSE----YVLINC----N-------TSAVT--QAC-----------PKVSFDPIPIHYCAPAGYAIL--KCNN-KTFNGTGPCNNVSTVQCTHGIKPV-VSTQLL--LNGS--LTGNE-TVIRSENLTDNAKI--IIVHLN--E--S--V-EIVCTRPSNN--T-RKSM-RI---GPGQTFYATGEVIGNIRQAH--CN-V--SEGK--WHTILKEVGRKLQE-HF----T------NKTINFT-----SPSGGDLEITTHS-FICGGEF-FYCNTSKLF--NSKYMSNG------------------------TTPNSTITLQCRI----K----QIIN--MWQGVGQAM--YAP---P-MAGNI------TCNS----SITGLL---L---TRDG----G----------------INKDTNDTETFR--------PGGGDMRDN-WRS--ELYKYKVVEIKPLGIAPTKAKRRVV-----EREK----R
>C.ES.2006.ARP1073.EU786673
CTNCTNS----NGTSS-EGNNNSTSN---------------------------GTDICNSPLKDEMKK------CSFNITTELRDKKQ---TRNALF-YNLD-IVPLNN-----------------------------------SSE----YRLISC----N-------TSTIT--QAC-----------PKVSFDPIPIHYCAPAGYAIL--KCNN-KTFNGSGPCNNVSTVQCTHGIKPV-VSTQLL--LNGS--LAEKE-IIIRSENLTNNAKT--IIVHLN--E--S--V-PIICTRPGNN--T-RKSM-RI---GPGQTFFATGDIIGDIRQAH--CN-I--SESK--WNKTLQRVSEKLKE-HF----P------NKTIKFQQ----PPSGGDLEIVTHS-FNCGGEF-FYCNTSKLF--NSTINST---------------------VMVNDTDNSTITLPCRI----K----QIIN--MWQGVGRAM--YAP---P-IAGNI------TCNS----SITGLI---L---TRDG----G----------------IGNGTDKTEIFR--------PAGGDMRDN-WRS--ELYKYKVVEIKPLGIAPTEAKRRVV-----EREK----R
>C.IN.2006.IVC2.EU908214
CVSVNIT----GRNYT---------------------------------------RDEFNDTSDEMKN------CSFNATTEVRDRKQ---KVYALF-YKLD-IVPLDNKH-----------------------------KSNSSEY----YRLINC----N-------TSAVT--QAC-----------PKVNFDPIPIHYCTPAGYAIL--KCNN-ETFNGTGPCHNVSTVQCTHGIKPV-VSTQLL--LNGS--LAEGE-IMIRSENLTNNVKT--IIVHLN--Q--S--V-EIVCIRPNNN--T-RKSI-RI---GPGQTFYATGDIIGDIRQAS--CT-I--NESR--WNETLQRVSKKLAE-YF----P------NKTIKFA-----PSSGGDLEITTHS-FNCRGEF-FYCNTSKLF--NGTYMSND----------------------TKGDLSSVITIPCRI----K----QIIN--MWQEVGRAM--YAP---P-IEGNI------TCRS----NIIGLL---L---VRDG----G-------------------PNSTNETFR--------PEGGDMRNN-WRS--ELYKYKVVEIKPLGVAPTPAKRRMV-----EREK----R
>C.IN.2006.IVC3.EU908216
CSPYQGT----NK------------------------------------------SDTHIEKDQQRES------CSFNTTTEIRDKKQ---TVHALF-YKLD-LVPLNG---------------------------------TNSSS----YILINC----N-------TSAIT--QAC-----------PKVSFDPIPIHYCAPAGYAIL--KCNN-KVFNGTGPCKNVSTVQCTHGIRPV-VSTQLL--LNGS--LAEEE-IIIRSENLTDNAKT--IIVHLN--E--S--V-EINCTRPGNN--T-RKSI-RI---GPGQTFYATGGIIGNIRQAH--CN-I--SKEQ--WNNTLKRVRNKLAE-HF----T------NTTIIFA-----PSSGGDLEITTHS-FNCRGEF-FYCNTSSLF--NKTYLSNG---TEI--------------DGAESNSSSVVTIQCKI----K----QIIN--MWQKVGRAM--YAP---P-IAGNI------TCIS----NITGLL---L---VRDG----G-----------------IINRTQNETFR--------PGGGDMRDN-WRS--ELYKYKVVEIKPLGIAPTPAKRRVV-----EREK----R
>C.IN.2007.IVC4.EU908218
CVNLTDS----SNK------------------------------------------TYYNESMQEIKN------CTFNVTTEIRDRKQ---RVQALF-YKLD-IVSLEK----------------------------------NSSK----YRLINC----N-------TSAIT--QAC-----------PKVTFDPIPIHYCTPAGYAIL--KCNN-ETFNGTGPCRNVSTVQCTHGIKPV-VSTQLL--LNGS--LAEKD-IMIRSENLTDNVKT--IIVHLN--Q--T--V-EIVCTRPNNN--T-RQSI-RI---GPGQVFYATGAIIGDIRQAY--CT-I--NTTA--WNETLQRVSKKLAE-HF----P------NKTIRFA-----PSSGGDLEITTHS-FNCRGEF-FYCNTSGLF--NSTYMTNG--------------------TFTYKPNGTNITIPCRI----K----QIIN--MWQEVGRAM--YAP---P-IAGNI------TCKS----NITGVI---L---VRDG----G-----------------ENENITEETFR--------PGGGNMRDN-WRS--ELYKYKVVEIKPLGVAPTKAKRRVV-----EREK----R
>C.IN.2007.IVC5.EU908221
CTNVTRN----IT-------------------------------------------NITSSDWEERKN------CSFNVTTEIKNRKK---KEYALF-YKLD-IVPLENENKNNSSN-----------------------GTNSSGN----YILINC----N-------SSTVT--QAC-----------PKINFDPIPIHYCAPAGYAIL--KCNE-TTFNGTGPCRNVTTVQCTHGIKPV-VSTQLL--LNGS--LAKEK-IMIRTEKWEDNAKT--IIVQLN--Q--S--V-EITCTRPDNN--T-RKSI-RI---GPGQTFYATGDIIGDIRQAH--CK-I--NKTN--WANTLQLVRNRLAE-YF----P------NKTINFT-----SHSGGDPEITMHS-FNCRGEF-FYCNTSKLF--NSSYDPKG---K----------------KIGNATINDTITIPCNI----K----QFVN--MWQEVGRAM--YAP---P-IAGVI------TCQS----NITGLL---L---TRDG----G------------------NANSRTEVFR--------PGGGDMRDI-WRS--ELYKYKVVEIRPLGIAPTTAKRRVV-----EREK----R
>C.IN.2007.IVC7.EU908222
CTDVNAT----TDAN-----------------------------------------ATYNGNSTEIKN------CSFNATTEVKDRKQ---KVYALF-YKLD-VVSLDK---------------------------------SSNSH----YRLINC----N-------TSAIT--QAC-----------PKVSFDPIPIHYCAPAGYTIL--KCNN-QTFNGTGPCYNVSTVQCTHGIKPV-VSTQLL--LNGS--LAEGE-IIISSKNLKDNAKT--IIVHLN--Q--S--V-KIVCTRPGNN--T-RKSI-RI---GPGQTFYATGDIIGNIRQAH--CN-I--SEKE--WKEALQNVSKKLKE-HF----P------SRTIKFA-----PHSGGDLEITTHS-FNCRGEF-FYCNTSNLF--NGTYNNTY--------------------NSTESDTNSNITIQCRI----K----QIIN--MWQEVGRAM--YAP---P-IEGNI------TCAS----NITGLL---L---TRDG----G------------------NNSDGTETFR--------PGGGDMKDN-WRS--ELYKYKVVEIKPLGIAPTKAKRRVV-----EREK----R
>C.IN.2008.IVC11.EU908224
CKNVSRA--------------------------------------------------PNLTNSEDLKN------CSFNTTTELRDKKD---TVYALF-YRLD-IVPLNEGNS----------------------------NGSDDST----YRLINC----N-------TSAIT--QAC-----------PKVTFDPIPIHYCTPAGYVIL--KCND-KKFNGTGPCSNVSTVQCTHGIKPV-VSTQLL--LNGS--LSEGE-IMIRSKNLTNNAKT--IIVHLN--K--S--V-EIVCTRPNNN--T-RKSI-RI---GPGQTFYATGDIIGNIRQAY--CD-I--NGTI--WKETLLNVSKKLAE-YF----P------NKTINFT-----SPSGGDLEITTHS-FNCGGEF-FHCNTSGLF--NGTYKNGT-----------------------YTHMNSNITIPCRI----K----QITN--MWQEVGRAM--YAP---P-IAGNI------TCIS----KITGLL---L---VRDG----G-----------------QNVTNGTEIFR--------PGGGDMRDN-WRS--ELYKYKVVEIKPLGVAPTEAKRRVV-----GREK----R
>C.CY.2005.CY040.FJ388901
CGDVNVT----RNGTN--------------------------------------TKNSTAIINEKMRN------CTFNVTTELRDKKK---TTYALF-YRLD-IVPIDDK-------------------------------EQNSTK----YRLINC----N-------TSTIT--QAC-----------PKVTFDPIPIHYCAPAGFAIL--KCNN-NTFNGTGPCTNVSTVQCTHGIKPV-VTTHLL--LNGS--LAKEG-IVIRSENLTNNAKT--IIVQLK--N--P--V-EIVCTRPGNN--T-RKSV-RI---GPGQTFYATGDIIGDIRQAH--CN-I--SEEK--WNKTLQEVSTKLKE-HF----P------NKTIKFT-----SAAGGDPEITTHS-FNCRGEF-FYCNTSKLF--NGTYNSTS---TNNFK------------CNHHTTSNATITLQCRI----K----QFIN--MWQQVGRAM--YAP---P-IPGDI------TCKS----NITGLL---L---TRDG----GEG--------------GNETRNDTETFR--------PGGGDMRDN-WRS--ELYKYKVVEIKPLGIAPTGAKRRVV-----EREK----R
>C.CY.2005.CY069.FJ388913
CVNANSS----RGNVT------------------------------------------YETLGNEIQN------CSFNTTTEIRDKER---KEYALF-YRLD-IVQLDIVQLNESHGNQT--------------------KTKNVTT----YRLINC----N-------SSTIT--QAC-----------PKVSFDPIPIHYCAPAGFAIL--KCNN-NTFNGTGPCQNVSTVQCTHGIKPV-VSTQLL--LNGS--LAEKE-IIIRSENLTNNAKT--IIVHLN--E--S--V-EIVCTRPNNN--T-RKSI-RI---GPGQAFYATGDIIGNIRQAH--CN-I--SKGN--WSKALERVSKELAK-HF----P------NKNITFE-----PSSGGDPEITTHS-FNCRGEF-FYCNTSNLF--NSTYMTNG---TFILN------------GTGMNTGNETIILPSRI----R----QFVI--LWQEVGRAT--YAP---P-IAGNI------TCKS----NITGVL---V---VRDG----GT---------------GNGTENNTEIFR--------PGGGNMKDN-WRS--ELYKYKVVEIKPLGIAPTGAKRRVV-----EREK----R
>C.KE.1997.QB008.FJ396024
CSNSNFN----ESNKN-NS----------------------------------DGTYNITMMKEEIKN------CSFNITTEIRDRKR---KEYALF-YKLD-IVPLEGENENDTSS-----------------------KNNTSSN----YRLINC----N-------TSATT--QAC-----------PKVSWDPIPIHYCAPAGYAIL--KCNN-KTFNGTGPCNNVSTVQCTHGIKPV-VSTQLL--LNGS--LAEEE-IIIRSENLTNNAKI--IIVHLN--E--S--V-EINCTRPNNN--T-RKSL-RI---GPGQTFFAEGEIIGDIRQAH--CN-I--SGER--WNRTLQQVRDKLKQ-HF----P------NKTINFT-----QSSGGDLEITTHS-FNCRGEF-FYCNTSKLF--N-----------------------------NNIDKNSNITLLCRI----K----QIIN--MWQGVGQAM--YTP---P-IAGKI------TCRS----NITGLL---L---TRDG----G----------------NITETNNTEIFR--------PAGGDMGDN-WRS--ELYKYKVVEIKPLGVAPTKAKRRVV-----EREK----R
>C.KE.2002.QD022.FJ396028
CTNVTFN----KTATS-NKTA--------------------------------TDNNYNFTMEEEMKN------CSFNITTELRDKTQ---KAYALF-YRLD-IVSLDGESENN--------------------------SISNYSN----YRLINC----N-------TSAIK--QAC-----------PKVSWDPIPIHYCAPAGYAIL--KCSN-KTYNGTGPCNNVSTVQCTHGIKPV-VSTQLL--LNGS--LAEEE-VIVSSQNWTNNAKT--IIVHLN--E--S--V-EINCTRPGNN--T-RTSV-RI---GPGQTFFATGDIIGDIRQAH--CN-I--SKAK--WKTTLQKVEDKLKQ-YF----P------NKSITWA-----PHSGGDLEITTHS-FNCRGEF-FYCNTSDLF--NFPN------------------------GSKAINGNSTITLQCRI----K----QIIN--MWQGVGQAM--YAP---P-IRGNI------TCRS----NITGLL---L---TRDG----GEG--------------RNGTENVTEIFR--------PGGGDMRDN-WRS--ELYKYKVVEIKPLGVAPTKAKRRVV-----EREK----R
>C.ZA.2005.CAP85.FJ443128
CTNITST----STNIT---------------------------------------STSNISMNVDMKN------CSFNVTTELRDKER---QERALF-YRLD-IVPLNND-------------------------------IGNYSE----YRLINC----N-------TSAIT--QAC-----------PKVTFDPIPIHYCTPAGYAIL--KCNN-KTFNGTGPCTNVSTVQCTHGIKPV-VSTQLL--LNGS--IAEEG-IIIRSENLTDNAKT--IIVHLN--Q--S--V-KIVCTRPGNN--T-RKSI-RI---GPGQTFYATGDIIGDIRQAH--YN-I--SKAE--WNNTLEKVGKKLGE-HF----P------NKTIKFA-----PSSGGDLEIVTHS-FNCQGEF-FYCNTSQLF--NSTVNGTE---G----------------SSTTTNGSSPITLPCRI----K----QIIN--MWQGVGRAV--YAN---P-IAGNI------TCIS----NITGLL---L---TRDG----GM---------------AANMTNNTEIFR--------PGGGNMKDN-WRS--ELYKYKVVEIKPLGIAPNKAKRRVV-----EREK----R
>C.ZA.2005.CAP239.FJ443140
CSTNITK----ANVTS-----------------------------------------------EEMRS------CSFNITTELRDKKQ---KVNALF-YKLD-IVPINE--------------------------------SSSSSE----YRLINC----N-------TSVIT--QAC-----------PKVTFDPIPIHYCAPAGYAIL--KCNN-KTFNGAGPCTNVSTVQCTHGIKPV-VSTQLL--LNGS--LAEED-IIIRSQNILDNTKT--IIVHLK--E--A--V-EINCTRPNNN--T-RKSI-RI---GPGQAFYATGDIIGNIRQAH--CN-I--SERK--WNETLQRVGDKLRK-HF----L------NKTIIFA-----PASGGDLEITTHI-FNCRGEF-FYCNTSGLF--NGTFNGTY---T----------------NSTNSTSNATITLPCKI----K----QIIN--MWQEVGRAM--YAP---P-IAGNI------TCKS----NITGLL---L---TWDG----GDS--------------KENKTRHNETFR--------PGGGDMRDN-WRS--ELYKYKVVEIKPLGVAPTDAKRRVV-----EREK----R
>C.ZA.2006.CAP37.FJ443159
CTEVAKA----TGNFT----------------------------------------------GVEMKN------CSFNTTTELRDRTR---KAYALF-YRQD-IVPLEE--------------------------------NKNSSE----YILINC----N-------TSTIT--QAC-----------PKVTFDPIPIHYCAPAGYAIL--KCNN-QTFNGTGPCLNVSTVQCTHGIKPV-VSTQLL--LNGS--IAGKE-IVIRSANLSDNAKT--IIVHLN--E--S--V-EIQCIRPNNN--T-RKSI-RI---GPGQTFYANNDIIGDIRQAH--CN-I--SKTK--WNGTLERVKEKLKV-HF----P------NKTIQFK-----PSSGGDLEITTHS-FNCRGEF-FYCNTSGLF--NSNSTYLN--------------------STKNNSTDITITLPCRI----K----QIIN--MWQGVGRAM--YAP---P-IEGNI------TCTS----SITGLL---L---TRDG----G----------------KNNTENNTEIFR--------PGGGNMKDN-WRS--ELYKYKVVEIKPLGIAPTKAKRRVV-----EREK----R
>C.ZA.2006.CAP129.FJ443166
CGNGTNI----NVTT-----------------------------------------------VAEMKN------CSFNVTTEVRDKKH---KEYALF-YRTD-IVPLSE---------------------------------NENST----YRLINC----N-------TSKVT--QAC-----------PKVSFDPIPIHYCTPAGYAIL--KCND-KKFNGTGPCRNVSTIQCTHGIKPV-VSTQLL--LNGS--LSEEG-IIIRSEKLEDNVKT--IIVQLN--E--S--I-GIVCTRPNNN--T-RKSV-RI---GPGQTFYATGEIIGQIRQAH--CN-I--SGDK--WDKTLQKVSEKLRE-YF-----------NKTIKFQ-----PSSGGDLEITTHS-FNCGGEF-FYCNTSQLF--NSTYNNTY--------------------NSSGIESSATITLPCRI----K----QIIN--MWQEVGRAM--YAP---P-IAGNI------ACNS----NITGLL---L---VRDG----G-----------------KINNTEPEIFR--------PGGGNVKDN-WRS--ELYKYKVVEIKPLGIAPTGAKRRVV-----EREK----R
>C.ZA.2005.CAP84.FJ443167
CTNATYN----NSN-------------------------------------------------GEVKN------CTFNTTTEIRDRKQ---NAFALF-YRSD-VVPIKENNK----------------------------NGSEENS----YILINC----N-------TSTIT--QAC-----------PKVSFDPIPIHYCAPAGYAIL--KCNN-KTFSGTGPCLNVSTVQCTHGIKPV-VSTQLL--LNGS--LAEEE-IIIRSENLTNNVKT--IIVHLN--E--S--I-QIVCTRPNNN--T-RKSI-RI---GPGQTFFATNEIIGNIRQAH--CN-I--SKTD--WEKTLEKVKEKLKE-HY-----------NKTIEFKQ----PVSGGDLEVTTHS-FNCRGEF-FYCNTTNLF--N-----------L---------------NSTDGSNITNITIPCRI----K----QIIN--MWQKVGRAM--YAP---P-IEGII------TCNS----SITGLL---L---TRDG----G------------------GNESETETFR--------PAGGDMKDN-WRS--ELYKYKVVQIKPLGIAPTTAKRRVV-----EREK----R
>C.ZA.2006.CAP69.FJ443177
CNNNVTF----NSTRN-STV---------------------------------ATLNSTMEGEGEMKN------CSFNVTTELRDRKK---PAYALF-YKLD-IVSLNE-------------------------------SRNNHSV----YRLINC----N-------ASTIT--QAC-----------PKVTFDPIPIHYCAPAGFAIL--KCNN-NTFNGTGPCTNVSTVQCTHGIKPV-VSTQLL--LNGS--LAEER-IVIRSENLTDNVKT--IIVQLR--D--P--V-EIVCTRPNNN--T-RKSV-RI---GPGQTFYAAGGIIGNIRQAH--CN-I--SKQA--WNKTLQEVGEKLQE-HF----R------NKTIKFE-----PHSGGDLEITTHS-FNCRGEF-FYCNTSELF--NSTYNSTY---------------------NGTSSENSTLTLPCKI----K----QIIR--MWQGVGQAM--YAP---P-IAGNI------TCKS----NITGLL---L---TWDG----G----------------DNKENNNTEIFR--------PGGGDMRDN-WRS--ELYKYKVVEIKPLGIAPTEAKRRVV-----EREK----R
>C.ZA.2006.CAP221.FJ443196
CSNNITI----RDRNI-TRNIT-------------------------------STTGELKNITEEVRN------CSFNATTEIKDRKQ---KVYALF-YRID-IVPLNE-------------------------------NTNASGE----YRLINC----N-------TSTIT--QAC-----------PKVTFDPIPIHYCAPAGYAIL--KCNN-KTFSGTGPCTNVSTVQCTHGIKPV-VSTQLL--LNGS--LAEKE-IIIRSENLTDNVKT--IIVHLN--E--S--V-EIMCTRPGNN--T-RKSV-RI---GPGQTFYATGEIIGDIRQAH--CK-I--NGTK--WNETLEKVKKKLKE-HF-----------PNNITFA-----PHSGGDLEITTHS-FNCGGEF-FYCNTSNLF--NDTHTAN-------------------------ITANITLTLPCRI----K----QIIN--MWQEVGKAM--YAP---P-IAGNI------TCTS----NITGLL---L---VRDG----G-------------------TNRTNETFR--------PGGGDMRDN-WRS--ELYKYKVVEIQPLGIAPTKAKRRVV-----EREK----R
>C.ZA.2006.CAP222.FJ443209
CIDANVN----VT------------------------------------------VTVNDSMAEEIKN------CSFNTTTEIRDKKQ---KAYALF-YRPD-IVPLNG----------------------------------DNQS----YILINC----N-------ASTIT--QAC-----------PKVTFDPIPIHYCAPAGYAIL--KCNN-KTFNGTGPCNNVSTVQCTHGIKPV-VSTQLL--LNGS--LAEGE-IIIRSEDLEENTKT--IIVHLN--K--S--V-EIVCTRPGNN--T-RKSI-RI---GPGQTFYATGDIIGDIRQAH--CN-I--SRKN--WTTTLEQIKEKLKE-HF----P------SKNITFQ-----PSSGGDPEITTHS-FNCRGEF-FYCNTSKLF--NSNSSE-----------------------LFNSSETENITLPCKI----K----QIIN--MWQGVGRAM--YAP---P-IEGNI------TCSS----NITGLL---L---TRDG----E-------------------KNRTKETFR--------PGGGNMKDN-WRS--ELYKYKVVEIKPLGIAPTGAKRRVV-----EKEK----R
>C.ZA.2005.CAP63.FJ443215
CANANIT----KNSTG----------------------------------------NYNDSMIGEIKN------CSFNATTELRDKKQ---KVYALF-YRSD-VIPLNN-------------------------------NRPNENS----YILINC----N-------SSTIT--QAC-----------PKVSFDPIPIHYCAPAGYAIL--KCNN-KTFNGKGPCRNVSTVQCTHGIKPV-VSTQLL--LNGS--LAEEG-IIIRFENITNNAKT--IIVHFN--Q--S--V-KIVCARPHNN--T-RKSI-RI---GPGQAFFATNDIIGDIRQAH--CN-I--SKTQ--WNTTLEQVKKKLRE-HF----P------NKTITFQ-----PSSGGDLEITTHS-FNCMGEF-FYCNTSGLF--NSTYMPNG--------------------IHIPNGASEVITLPCRI----K----QIIN--MWQEVGRAM--YAP---P-IEGNI------TCSS----NITGLL---L---TRDG----G-----------------NNSTNGTETFR--------PGGGNMKDN-WRS--ELYKYKVVEIKPLGIAPTKAKRRVV-----GREK----R
>C.ZA.2005.CAP8.FJ443222
CTNVYVN----STGND-------------------------------------TGGTYNNSVDGEMRN------CSFKITTELKDKKQ---KVYALF-YKLD-IVSLDG----------------------------------NNES----YRLINC----N-------TSAIT--QAC-----------PKVSFDPIPIHYCAPAGYAIL--KCNN-KTFNGTGPCQNVSTVQCTHGIKPV-VSTQLL--LNGS--LAEEE-IMIRSENLTDNAKT--IIVQLN--K--S--V-EITCTRPNNN--T-RKSI-RI---GPGQTFYATGDIIGDIRQAY--CN-I--SREN--WTETVQRVRGKLQE-HF-----------NKTIMFN-----QSSGGDLEVTTHT-FNCGGEF-FYCNTSKLF--NESMLNST---------------------DNSTKEDVNIILPCRI----K----QIIN--MWQEVGRAM--YAP---P-IAGNI------ICTS----NITGLL---L---TRDG----G-------------------PENGTDTVR--------PVGGDMRNN-WRS--ELYKYKVVEIKPLGIAPTKAKRRVVE----RREK----R
>C.ZA.2006.CAP136.FJ443240
CSNEVIY----TDAAN-------------------------------------NSITFKITKEAEMKN------CSFNANTELKDKKH---QEFALF-YDLD-IVQLEE----------------------------------NNTE----YRLITC----N-------TSKIS--QAC-----------PKITFDPIPIHYCAPAGYAIL--KCNT-KTFNGTGPCHNVSTVQCTHGIKPV-VSTQLL--LNGS--LAEEE-IIIRSKNLTDNTKT--IIVHLN--Q--S--I-GIVCTRPGNN--T-RKSI-RI---GPGQAFYATNSIIGDIRKAH--CN-I--SKDL--WNETLQKVTEKLEE-HF----P------NKTIEFE-----PSSGGDPEITTHS-FNCGGEF-FYCNTSGLF--G----------------------------NLTESNSTNITLPCRI----K----QIIN--MWQGVGRAM--YAP---P-IAGNI------TCNS----NITGLL---L---TRDG----G------------------NQTEGKEIFR--------PGGGDMKDN-WRS--ELYKYKVVEIKPLGIAPTEAKRRAV-----EREK----R
>C.ZA.2005.CAP174.FJ443253
CANVNKS----STNTT---------------------------------------TPTTISSMTEIQN------CSFNTTTEIRGKKQ---QAYALF-YRSD-VLSLNK----------------------------------NGSD----YILINC----N-------SSTIT--QAC-----------PKVSFDPIPIHYCAPAGYAIL--KCNN-KTFNGTGPCNNVSSVQCTHGIKPV-VSTQLL--LNGS--LAEEE-IIIRSENLADNSKT--IIVHLN--E--S--V-EIVCTRPGNN--T-RKSI-RI---GPGQTFYANNDIIGDIRQAH--CN-I--STQK--WNTTLNWVKEKLKK-HF----SN-----ATTIQFA-----PHSGGDLEVTTHS-FNCRGEF-FYCNTTKLF--NTTQFNN--------------------------NDANTTTIPCRI----K----QIIN--MWQGVGRAM--YAP---P-IEGNI------TCNS----SITGLL---L---TRDG----G-------------------QQNTNETFR--------PGGGNMKDN-WRS--ELYKYKVVEIKPLGVAPTEAKRRVV-----EREK----R
>C.ZA.2005.CAP200.FJ443274
CTNANIT----KTKAS--------------------------------------KGNLTTIMNEEVKN------CSFNTTTEIRDKKQ---KAYALF-YKSD-VVLLQND-------------------------------SKGNGE----YILINC----N-------ASTIT--QAC-----------PKVSFDPIPIHYCAPAGYAIL--KCNN-KTFNGTGPCNNVSTVQCTHGIKPV-VSTQLL--LNGS--LAEEE-IIIRSENLTDNVKT--IIVHLN--K--S--I-GIVCTRPNNN--T-RGSI-RI---GPGQTFYATKDIIGDIRQAH--CN-I--SKTQ--WGEILGKVRKKLEK-HF----P------NRTIEFK-----PHAGGDLEVTTHS-FNCRGEF-FYCDTTTLF--NDTLFNN----------------------TLSDNENETITLPCRI----K----QIIN--MWQGVGRAI--YAP---P-IEGKI------TCNS----TITGLL---L---TRDG----G-----------------VNASNKAETFR--------PGGGNMKDN-WRS--ELYKYKVVEIKPLGVAPTGAKRRVV-----EREK----R
>C.ZA.2005.CAP206.FJ443356
CTNANIS----VTS----------------------------------------VSNDSRNMNEEIKN------CSFNTTTEIRDKKQ---QVYALF-YRSD-VAPLSK---------------------------------ANSSE----YILINC----N-------TSTIT--QAC-----------PKVTFDPIPLHYCAPAGYAIL--KCNN-KTFNGAGPCLNVSTVQCTHGIKPV-VSTQLL--LNGS--LAEEE-IIIKSKNLTDDTNT--IIVHLN--K--A--I-EIVCTRPGNN--T-RKSI-RI---GPGQTFFATGDIIGDIREAH--CN-L--SKDA--WNTTLEQIKGKLNE-HF----S------SKEIKFA-----PSSGGDPEVATHS-FNCRGEF-FYCNTTKLF--NENY-------------------------TLSNNSNETIILPCRI----K----QIIN--MWQGVGRAM--YAP---P-IAGNI------TCNS----SITGLL---L---TRDK----D----------------PGQENSNTETFR--------PTGGNMKDN-WRN--ELYKYKVVEIKPLGVAPTNAKRRVV-----EREK----R
>C.ZA.2005.CAP217.FJ443367
CTNVTYN----A------------------------------------------NVTYNDSMREEIKN------CSFNTTTEIRDKKQ---QAYALF-YRPD-IVPLSEETSNSSK------------------------ETSNSSK----YILINC----N-------TSTIT--QAC-----------PKVTFDPIPIHYCAPAGYAIL--KCNN-KTFNGTGPCHNVSTVQCTHGIKPV-VSTQLL--LNGS--LAEGE-IIIRSENLTNNAKI--IIVHLN--E--S--V-NIVCTRPNNN--T-RKSI-RI---GPGQTFYATKEIIGDIRKAH--CN-I--NTKQ--WNKTLEMVKKKLRE-YF----P------NNTIKFN-----QSSGGDLEVTTHS-FNCRGEF-FYCNTSKLF--TDMLND---------------------------TKDNQTTLPCKI----K----QIIN--MWQGVGRAM--YAP---P-IEGSI------TCNS----SITGLL---L---TRDG----GKPNA------------TANATVEVEVFR--------PGGGNMKDN-WRS--ELYKYKVVEIKPLGIAPTKAKRRVV-----ERGK----R
>C.ZA.2006.CAP177.FJ443379
CTNTTY---------------------------------------------------YNVSSKEEIKN------CSFNTTTEIRDKKQ---QAYALF-YRPD-IVPLNE----------------------------------NNDS----YILINC----N-------TSTIT--QAC-----------PKVTFDPIPIHYCAPAGYAIL--RCNN-ETFNGIGPCNNVSTVQCTHGIKPV-VSTQLL--LNGS--LAEEE-IIIRSENLTDNIKT--IIVHLK--E--P--I-KIECIRPNNN--T-RKSI-RI---GPGQTFYAINGIIGDIRQAY--CN-I--NGSE--WNSTLEQVKSKLSE-HF----S------ESTIEFK-----PAAGGDLEVTTHS-FNCRGEF-FYCNTTKLF--T------------------------------NQNSTENITLPCRI----K----QIIN--MWQEVGRAM--YAP---P-IEGSI------TCDS----NITGLL---L---TRDG----G----------------DMNGTNGTETFR--------PGGGNMKDN-WRS--ELYKYKVVEIRPLGVAPTKAKRRVV-----ERGK----R
>C.ZA.2006.CAP224.FJ443455
CTNVNVT----AKNVT-DNDTNV------------------------------NTSITAYANATDMRN------CSFNTTTEIRDKKK---QVYALF-YRLD-IVPLDE--------------------------------NNNNSE----YRLINC----N-------TSTIT--QAC-----------PKVSFDPIPIHYCAPAGYAIL--KCNN-KTFNGTGPCNNVSTVQCTHGIRPV-VSTQLL--LNGS--LAEQE-IVIRSENLTDNAKI--IIVQLN--K--S--V-EINCTRPNNN--T-RTSI-RI---GPGQAFYATNGIIGDIRQAH--CN-I--SREL--WNKTLEGVREKLKE-HF----P------NRTINFN-----QSSGGDLEITTHS-FNCRGEF-FYCNTSGLF--KNNL------------------------TASNTESNQTITLPCRI----K----QIVN--MWQEVGRAM--YAP---P-IAGNI------TCTS----NITGLL---L---LRDG----GNLNNSS----------SSNSTNITEIFR--------PGGGDMRDN-WRS--ELYKYKVVEIKPLGIAPTEAKRRVV-----EREK----R
>C.ZA.2006.CAP260.FJ443474
CTDVERN----------------------------------------------------VTYKNDMKN------CSFNTTTELRDKRQ---RAYALF-YKPD-VVPLNK---------------------------------NNASD----YILINC----N-------TSTIT--QAC-----------PKVSFDPIPIHYCTPAGYAIL--KCND-KNFTGMGSCFNVSTVQCTHGIKPV-VSTQLL--LNGS--LAEGG-IIIRSENLTDNTKT--IIAHLN--E--S--I-NIECVRPGNN--T-RTSI-RI---GPGQTFYAN-NIIGDIRQAH--CN-I--NLNK--WTKIVEGVKEKLRE-YY----L------NRTIEFR-----PPSGGDLEITTHS-FNCGGEF-FYCNTTQLF--NTTLFNTT------------------------HHENDTITLQCRI----K----QIIN--MWQGVGRAM--YAP---P-IAGNI------TCNS----SITGLL---L---TRDG----G----------------QTNDTDTTEIFR--------PGGGNMKDN-WRS--ELYKYKVVEIKPLGLAPTGAKRRVV-----EREK----R
>C.ZA.2007.705010026.FJ443520
CTDVNVT----TNANV--------------------------------------TTNGTAIGEGEIKN------CSFNATTEIRDKKQ---KVYALF-YRPD-VVPLEK----------------------------------NSSD----YILINC----N-------TSTIA--QAC-----------PKVTFDPIPIYYCAPAGYAIL--KCNN-KTFNGTGPCNNVSTVQCTHGIKPV-VSTQLL--LNGS--LAEQE-IVIRSENITDNAKT--IIVHLN--G--T--I-NITCTRPNNN--T-RKSI-RI---GPGQMFYATGEIIGDIRQAY--CN-I--NITK--WNATLEQVKRKLEK-YF----L------NKTIRFA-----PSSGGDLEVTTHM-FNCGGEF-FYCNTTELF--NNT--------------------------------NKTGILPCKI----K----QIIN--MWQGVGRAM--YAP---P-IEGNI------TCRS----IITGLL---L---VRDG----G------------------EDNSTEEVFR--------PGGGNIKDN-WRS--ELYQYKVVAIKPLGIAPTPAKRRVVDREVVKRGK----R
>C.MW.2006.703010010.FJ443533
CVNVKVT----SNHT-------------------------------------------LDHTNNDMKN------CSFNATTEVRDKKQ---KVYALF-YRLD-IVPLSKKDK----------------------------TNNDSGE----YILINC----N-------TSAIT--QAC-----------PKVSFDPIPIHYCAPAGFAIL--KCNN-KTFNGTGPCRNVSTVQCTHGIKPV-VSTQLL--LNGS--LAEGE-IIIRSENLTDNVKT--IIAHLN--E--S--V-TIECTRPNNN--T-RKSI-RI---GPGQTFYATNGIIGDIREAH--CN-I--SKED--WNKTLNRVKEKLKE-HF----P------DKTIKFN-----SSSGGDLEITTHS-FNCRGEF-FYCDTSRLF--NDTDNF---------------------------TEDSTITLPCRI----K----QIIN--MWQEVGRAM--YAP---P-IEGNI------TCVS----DITGLL---L---VRDG----GG---------------GEENETTEEIFR--------PGGGDMRDN-WRS--ELYKYKVVEIKPLGIAPTKAKRRVV-----EREK----R
>C.ZA.2007.CAP237.FJ443548
CINATIL----NDTQT-NAT---------------------------------ILNGTQKIEIEEMKN------CSFNVTTELRDIKR---KERTIF-HSLD-IVPIDG----------------------------------RKGE----YRLIHC----N-------TSVIT--QAC-----------PKISFEPIPIHFCAPAGYAIL--KCNN-KTFNGTGPCNNVSTVQCTHGIKPV-VSTQLL--LNGS--LAEED-IIIRSENLTNNVKT--IIVHLN--D--P--V-KIECIRFANK--T-RKSV-RI---GPGQAFYATGDIIGDIREAH--CN-V--NESK--WNQTLQRVSKKLKE-FF-----------NKPIVFN-----SSSGGDLEITTHS-FNCGGEF-FYCNTSKLF--NGIYNNTY------------------------HNTSSNIILKCRI----K----QIIN--MWQKVGRAM--YAP---P-IAGNI------TCTS----NITGLL---L---TRDG----D-------------------NRTESETFR--------PGGGDMRDN-WRS--ELYKYKVVEIQPLGVAPTEARRRVV-----GKEK----R
>C.ZA.2007.705010110.FJ443557
CSNFNGT----SNSTA-E-----------------------------------VNKTMSTVMNGEIKN------CSFNTTTEIRDKKQ---KAYALF-YKSD-VIPLSG----------------------------------NNEE----YILINC----N-------SSTIT--QAC-----------PKVSFDPIPIHYCAPAGYAIL--KCNN-KTFNGTGPCQNVSTVQCTHGIKPV-VSTQLL--LNGS--LAEGE-IIIRSKNLTNNVNT--IIVHLN--E--S--V-EITCTRPNNN--T-RKSI-RI---GPGQTFYAN-NIIGDIRQAY--CN-I--TTTQ--WNKTLSQVKEKLGE-HF----N------SSNIQFQ-----PHSGGDLEVTTHS-FNCRGEF-FYCDTTQLF--NET-----------------------------ELTNNVTTLPCRI----K----QIIN--MWQGAGRAM--YAP---P-IAGNI------TCKS----NITGLL---L---THDG----G-------------------TNITNHTFR--------PGGGNMKDN-WRS--ELYKYKVVEIKPLGIAPTKSKRRVV-----EREK----R
>C.MW.2007.703010217.FJ443575
CGNAIVN----------------------------------------------------ESTIEGMKN------CSFNVTTELKDKKK---KEYALF-YKLD-VVPLNGENNNS--------------------------NSKNFSE----YRLINC----N-------TSTIT--QAC-----------PKVSFDPIPIHYCAPAGFAIL--KCNN-ETFNGTGPCNNVSTVQCTHGIKPV-VSTQLL--LNGS--LAEKE-IIIRSENLTNNAKI--IIVHLN--N--P--V-KIICTRPGNN--T-RKSM-RI---GPGQTFYATGDIIGDIRRAY--CN-I--SEKT--WYDTLKNVSDKFQE-HF----P------NASIEFK-----PSAGGDLEITTHS-FNCRGEF-FYCDTSELF--NGTYNNST------------------------YNSSNNITLQCKI----K----QIIN--MWQGVGRAM--YAP---P-IAGNI------TCES----NITGLL---L---TRDG----G------------------NNKSTPETFR--------PGGGDMRDN-WRS--ELYKYKVVEIKPLGIAPTKAKRRVV-----EREK----R
>C.MW.2007.703010193.FJ443600
CTNTN----------------------------------------------------------EEMKN------CSFNATTEIRDKKQ---KAYALF-YRLD-IVPLDTKNPRNK-------------------------STNSSGE----YILINC----N-------TSTIT--QAC-----------PKVSFDPIPIHYCAPAGYAIL--KCNN-KTFSGIGPCNNVSTVTCTHGIKPV-VSTQLL--LNGS--LAEGE-IIIRSENLTNDVKT--IIVHLN--E--S--V-QINCTRPGNN--T-RKSI-RI---GPGQTFYAHG-IIGDIKQAH--CN-I--SRWQ--WNKTLQQVKQKLEE-HF----P------NKTIEFA-----PHAGGDLEITTHS-FNCRGEF-FYCNTSPLF--NSTYDLN--------------------------GTASTITLQCKI----K----QIIN--MWQGVGKAM--YAP---P-IEGNI------TCNS----SITGLL---L---TRDG----G-----------------TRDRNDTETFR--------PGGGDMRDN-WRS--ELYKYKVVEIKPLGIAPTEAKRRVV-----EREK----R
>C.MW.2007.703010159.FJ443624
CTTVNIT----QENN-----------------------------------------PLNDSDSNYMKN------CSFNMTTEIKDKKK---EERALF-HRLD-LVPLNENSS----------------------------KYENSNK----YILTNC----R-------TSTIA--QAC-----------PKISFDPIPIHYCAPAGYAIL--KCNN-KAFNGSGPCTNVSTVQCTHGIKPV-VSTQLL--LNGS--LAE-E-IIIRFENLTNNVKT--IIVHLN--E--S--V-EISCTRPNNN--T-RKSV-RI---GPGQTFYATGEIIGDIRQAY--CT-I--NEGK--WNKTLERIRNKLAE-YF----P------NKTIQFQ-----SASGGDLEITTHS-FNCGGEF-FYCNTSRLF--NHTFN---------------------------ETSDEDITLQCRI----K----QIIN--MWQGVGRAI--YAP---P-IAGNI------TCNS----NITGLL---L---TRDG----G----------------KSNSSNQTEIFR--------PAGGNMRDN-WRS--ELYKYKVVEIKPLGIAPTKAKRRVV-----EREK----R
>C.ZA.2007.704010083.FJ443666
CSNVNIT----TNGTV-VREGQGNNV---------------------------ANVTYNNSMNGEIKN------CSFNITTEIRDKKQ---KVYALF-YKPD-VVPIKE----------------------------------NSSE----YILINC----N-------TSTIT--QAC-----------PKVTFDPIPIHYCAPAGYAIL--KCNN-ETFNGTGPCQNVSTVQCTHGIKPV-VSTQLL--LNGS--LAEKD-IIIRSENLTDNAKT--IIVHLN--E--S--V-RIECMRPGNN--T-RRSV-RI---GPGQTFYATGDIIGDIRQAH--CN-I--SKGN--WGTTLQRVQKKLTE-HF----N------NKTIVFN-----SSSGGDLEVTTHM-FNCRGEF-FYCNTTELF--NPN---------VA--------------KWNGSSPNETITILCRI----K----QIIN--MWQGVGQAM--YAP---P-IAGNI------TCVS----NITGLL---L---TRDG----G----------------NINNTNGTETFR--------PGGGNMKDN-WRS--ELYKYKVVEIKPLGIAPTKAKRRVV-----EREK----R
>C.ZA.2007.704010069.FJ443690
CINANKT----R---------------------------------------------LNGTMEGEIKN------CSFNATTELRDKKS---KEYALF-YRLD-IVPLED--------------------------------NSNSST----YRLINC----N-------TSTIT--QAC-----------PKVSFEPIPIHYCAPAGYAIL--KCNN-KTFNGTGPCNNVSTVQCTHGIKPV-VSTQLL--LNGS--LAEEE-IIIRSENLTDNAKT--IIVHLN--E--S--I-EIECVRPNNN--T-RKSV-RI---GPGQTFYATGDIIGDIRAAY--CD-I--NKDK--WNRALQRVSKKLRE-LY----PN-----TTTIHFN-----SSSGGDPEITMHS-FNCRGEF-FYCDTSRLF--NGTYNGTD---SNPNNG-----------TDSDSNSNSNITLPCRI----K----QIIN--MWQEVGRAM--YAP---P-IAGSI------TCKS----NITGLL---L---TRDG----GKE--------------ENSTTNRIEIFR--------PGGGNMKDN-WRS--ELYKYKVVEIKPLGIAPTGAKRRVV-----EREK----R
>C.ZA.2007.704010056.FJ443713
CTEAKLN----YTNAN-G-----------------------------------THNNGTDGMGGGIKN------CTFNTTAEIRDKKQ---QAYALF-YRPD-IVPLNDK---------------------------------NGSE----YILINC----N-------SSTIT--QAC-----------PKVTFDPIPIHYCAPAGYAIL--RCNS-KTFKGTGPCHNVSTVQCTHGIKPV-ISTQLL--LNGS--LAEEE-IIIRSENLTNNIKT--IIVQLN--E--S--V-AINCTRPNNN--T-RKSI-RI---GPGQTFYATGEIIGDIRQAH--CN-I--STSE--WSKTLQRVSEKLKE-HF----S------NKTINFK-----PSSGGDLEITMHS-FNCRGEF-FYCNTSGLF--NGTYNNNT-----------------------GNASNPTITIPCKI----K----QVIN--MWQEVGRAM--YAP---P-IEGLI------TCNS----SITGLL---L---TRDG----T----------------GDGTGNGTETFR--------PGGGNMRDN-WRS--ELYKYKVVEIKPLGIAPTKAKRRVV-----EREK----R
>C.ZA.2007.704010042.FJ443734
CTNAKND----NAT-----------------------------------------VDGNSTTGGEIKN------CSFNITTELRDKKQ---RVHALF-YRLD-IVPLNNSPRE---------------------------KGGSSSQ----YRLINC----N-------TSAIT--QTC-----------PKVSFDPIPIHYCAPAGYAIL--KCNN-KTFNGLGPCNNVSTVQCTHGIKPV-VSTQLL--LNGS--LAEEE-IVIRSANLTDNTKT--IIVQLN--K--S--V-GIVCTRPNNN--T-RTSI-RI---GPGQTFYATGDIIGEIRQAY--CT-I--SKGD--WDETLYNVSEKLKK-HF----P------NKTIMFA-----NSSGGDLEITTHS-FNCKGEF-FYCNTTPLF--NGTCNKTG---AYN--------------KTGDNSTITTITLQCRI----K----QVIN--MWQEVGRAI--YAP---P-IAGNI------TCSS----NITGLL---L---TRDG----G----------------NNNSSNETETFR--------PGGGDMRDN-WRS--ELYKYKTVEIKPLGIAPTTAKRRVV-----EREK----R
>C.ZA.2006.704010017.FJ443757
CKDVRND----TS-----------------------------------------NSTLNETMNREMKN------CSFNVTTELRDKKE---NTYALF-YKLD-IVPLNE----------------------------------SEGK----YRLISC----N-------TSTIT--QAC-----------PKVTFDPIPIHYCAPAGYAIL--KCNN-NTFNGTGPCKNVSTVQYTHGIKPV-VSTQLL--LNGS--LAKEK-IVIRSENLTNNAKT--IIVQLQ--H--P--V-EIECTRPGNN--T-RKSV-RI---GPGQTFYAT-DIIGNIRQAH--CT-I--NEKN--WTNTLQEVSKTLKE-HF-----------NKTIVFK-----PSSGGDLEITTHS-FNCRGEF-FYCNTSELF--NSPNDTSS--------------------TNATSPSNATITLQCKI----K----QIIN--MWQGVGRAM--YAP---P-IAGKI------TCRS----NITGLL---L---TRDG----G-----------------NSENNTKETFR--------PGGGDMRDN-WRS--ELYKYKVVEIKPLGIAPTKAKRRVV-----EREK----R
>C.MW.2007.703010054.FJ443782
CTNVIN----------------------------------------------------DTYDMNDMKN------CSFNATTEIKDKRR---KVDALF-YKLD-IVPLSSGN-----------------------------SSSNSSK----YRLINC----N-------TSAIT--QAC-----------PKINFDPIPIHYCAPAGYAIL--KCNN-KTFNGTGPCNNVSTVQCTHGIKPV-VSTQLL--LNGS--LAEEE-IIIRSENLTDNVKT--IIVHLN--E--S--V-EIVCVRPNNN--I-RKSI-RI---GPGQVFY-TNKIIGDIRQAH--CD-I--NGTQ--WNKTLQQVGKKLKE-YF----H------NKTIIFN-----ASSGGDLEITTHS-FNCGGEF-FYCNTSKLF--NGTYNPNY--------------------NDTGGNSSSNIRLSCRI----K----QFIN--MWQKVGRAM--YAP---P-IEGNI------TCRS----NITGLL---L---VRDG----G-------------------ISSTTETFR--------PGGGNMKDN-WRS--ELYKYKVVEIKPLGIAPTKAKRRVV-----EREK----R
>C.ZA.2007.CAP188.FJ443839
CVNVTSN----GTA-------------------------------------------YNDTTGGEIRN------CSFNTTTEIRDRRQ---QTYALF-YRPD-IVPLGN-----------------------------------STE----YILINC----N-------SSTIT--QAC-----------PKVTFDPIPIHYCAPAGYAIL--KCNN-KTFNGTGPCNNVSTVQCTHGIKPV-VSTQLL--LNGS--LAEGE-IIIRSENITNNIKT--IIVHLN--E--S--V-EIVCTRPNNN--T-RKSI-RI---GPGQTFYATGEIIGNI-KAY--CD-I--SKSN--WTTTLDKVKKKLKE-HF----H------NKNITFQ-----PSSGGDLEITTHS-FNCQGEF-FYCDTSDLF--NNTDMSND-----------------------AAEGNSTITLPCKI----K----QIVN--MWQKVGRAM--YAP---P-IAGNI------TCKS----NITGLL---L---VRDG----G-----------------TNTSNGTEIFR--------PGGGNMKDN-WRS--ELYRYKVIELRPLGVAPTGAKRRVV-----EREK----R
>C.ZA.2007.CAP40.FJ443861
CSNVTVT----CNNTG----------------------------------------IDCSNTTDEIKN------CSFITTTERKDSKR---REFANF-YSLD-IVQIDK---------------------------------SNKSA----YRLISC----N-------TSTIA--QAC-----------PKVSFDPIPIHYCAPAGYAIL--KCND-ETFNGTGPCHNVSTVQCTHGIKPV-VSTQLL--LNGS--LAKGG-IIIRSENLKDNTKT--VIVQFN--E--S--V-EIVCTRPNNN--T-RKSL-RI---GPGQAFYATGDIIGDIRQAH--CN-V--SNN---WNTTLEMVKKKLKK-EF----P------DKNITFA-----PSSGGDLEITTHS-FNCRGEF-FYCNTSNLF--NDS-----------------------------TKSNSSITLPCRI----K----QIIN--MWQKVGRAM--YAP---P-IAGNI------TCRS----EITGLL---L---VHDG----G-------------------TNSSNETFR--------PGGGDMRDN-WRS--ELYKYKVVEIKPLGVAPTQAKRRVV-----EREK----R
>C.ZA.2007.705010015.FJ443883
CTNANVT----DNNST--------------------------------------NVTYNNSINEEIKN------CSFNITTELRDKKK---TEYALF-YRLD-IVQLNN------------------------------------DS----YRLINC----N-------TSVVT--QAC-----------PKVSFDPIPIYYCAPAGYAIL--KCNN-KTFNGTGPCNNVSTVQCTHGIKPV-VSTQLL--LNGS--LAEEE-IIIRSENLTNNVKT--IIVHLN--E--S--V-EINCTRPGNN--T-RKSM-RI---GPGQTFYATGNIIGDIRQAH--CN-I--SKSQ--WDKTLQRVSKKLRE-HF----S------NKTIKFN-----SSSGGDLEITTHS-FNCGGEF-FYCNTSKLF--NGTYNGTE---S----------------TSSNSTTDSTITLQCRI----K----QIIN--MWQEVGRAM--YAP---P-IAGNI------TCRS----NITGLL---L---TRDG----G-----------------VENSNETETFR--------PGGGDMRNN-WRS--ELYKYKVVEIKPLGIAPTEAKRRVV-----QREK----R
>C.ZA.2006.CAP269.FJ443906
CTEAYKN----ASTKA-CNNASTNESSTKSTTASPTNNNTETCNKNASTVASKTNNTANMTDHASMKN------CSFNVTTEIRDKIR---KEYALF-YKLD-IVPLDN-------------------------------STDDYKE----YVLINC----N-------TSTVT--QAC-----------PKVSFEPIPIHYCAPAGFAIL--KCND-KTFNGTGPCKNVSIVQCTHGIKPV-VSTQLL--LNGS--LAEQK-IIIRSENLTNNAKT--IIVQLN--K--S--I-EITCTRHANN--T-RNSI-RI---GPGQ-VLFTNEVTGDIRKAY--CN-I--TKEK--WNETLQMVSKELQT-YF----P------NKTIGFK-----PASGGDLEITTHS-FNCGGEF-FYCNTTQLF--NSTYNTN--------------------------DTRVNITLPCRI----K----QIIN--MWQRVGRAM--YAP---P-IAGNI------TCIS----NITGLL---L---VRDG----G------------------NSSDTTETFR--------PGGGNMKDN-WRS--ELYKYKVVEIQPLGVAPTKAKRRVV-----EREK----R
>C.ZA.2007.705010078.FJ443938
CVN----------------------------------------------------STYKGNMTEEIRN------CSFNTTTEIRDKKQ---QAYALF-YRPD-IVPIRE----------------------------------NSTE----YILINC----N-------ASTIT--QAC-----------PKVSFDPIPIHFCAPAGYAIL--KCNN-KTFNGTGPCNNVSTVQCTHGIKPV-VSTQLL--LNGS--LAERG-IIIRSENLTDNVKT--IIVQLN--E--P--V-KINCTRPGNN--T-RRSI-RI---GPGQTFY-TNSIIGDIRQAY--CN-I--NREK--WNTTLIKVGQKLKE-YY-----------NRTIKFE-----PHSGGDLEVTTHS-FNCRGEF-FYCNTSNLF--N----------------------------DNSTDDSDNITLPCRI----K----QIIN--MWQGVGRAM--YAP---P-IAGTI------TCTS----NITGLL---L---TRDG----E-----------------NTSGTGTEIFR--------PGGGNMKDN-WRS--ELYKYKVVEIKPLGIAPTEAKRRVV-----EREK----R
>C.ZA.2005.CAP225.FJ443963
CSNASPN----NASLA-NLKVLN------------------------------ASYNDTIYQDGGVKS------CSFNTTTEIRDKKQ---QVQAFF-YKSD-IALINA--------------------------------TRSKDE----YILINC----N-------TSTIT--QAC-----------PKVTFDPIPIHYCAPAGYAIL--RCNN-KAFNGTGPCNNVSTVQCTHGIKPV-VSTQLL--LNGS--LAEEE-IIIRSENLTSNHKT--IIVQLN--R--S--I-EIVCIRPGNN--T-RKSV-RI---GPGQTFYATGDIIGDIRKAY--CN-I--SAER--WNETLEWVKEKLAE-HF----P------NKTIRYE-----PSSGGDPEVTMHS-FNCRGEF-FYCNTTKLF--N---------------------------NNETGSNSTNITIPCRI----K----QIIN--MWQGVGRAM--YAP---P-IAGNI------TCNS----NITGLL---L---TRDG----G----------------YDNKTNNTETFR--------PGGGDMRDN-WRS--ELYKYKVVEIKPLGIAPTKAKRRVV-----EREK----R
>C.MW.2007.703010200.FJ443989
CTNNITI----S------------------------------------------NITISNNKSEEMKN------CSFSVSTELKDKKQ---KQNALF-YTLD-IVPLNE-------------------------------NNDSNGE----YRLISC----N-------TSAIT--QAC-----------PKVSFDPIPIHYCAPAGYAIL--KCNN-ETFNGTGPCKNVSTVQCTHGIKPV-VSTQLL--LNGS--LAEGE-IVIRSQNITDNAKT--IIVHLP--K--A--V-KINCTRPNNN--T-RKSV-RI---GPGQTFYATGGIIGDIRQAH--CN-I--SKKD--WNETLQEVGKKLAK-YF----P------NKTISFN-----HSSGGDLEITTHS-FNCRGEF-FYCNTSKLF--NSTYNPNG----------------------TKDNSSSVITLSCRI----K----QIIN--MWQEVGRAM--YAP---P-IEGKI------TCRS----DITGLL---L---TRDG----G-------------------NNNTEEIFR--------PGGGNMKDN-WRS--ELYKYKVVEIKPLGVAPTKAKRRVV-----EREK----R
>C.MW.2007.703010228.FJ444007
CTNANAT----SINAT---------------------------------------GAVIGNSTDEMKN------CSFNMTTELRDKKR---QVYALF-YKLD-IVPIDG--------------------------------ENESNS----YRLINC----N-------TSAIT--QAC-----------PKVSFDPIPIHYCAPAGYAIL--KCNN-KTFNGTGPCNNVSTVQCTHGIKPV-VSTQLL--LNGS--LAEEE-IIIRSENLTDNTKT--IIVQLN--K--S--V-EIVCTRPNNN--T-RKSI-RI---GPGQAFFATGDIIGDIREAH--CN-I--SR----WSETLEKVREKLKG-LF-----------NKTIEFN-----SSSGGDLEITTHS-FNCRGEF-FYCNTSKLW--S----------------------------NESNDGNDTIILPCRI----K----QIIN--MWQEVGRAM--YAP---P-IAGSI------TCKS----SITGLL---L---VRDG----G-------------------INSSTETFR--------PGGGNMKDN-WRS--ELYKYKVVEIQPLGVAPTGAKRRVV-----EREK----R
>C.ZA.2007.706010018.FJ444035
CVEVNNT----TNT------------------------------------------TIDDNYKEEVKN------CSFNTTTAIRDKKQ---QGYAFF-YRSD-IELLPN-----------------------------------SSE----YILISC----N-------TSTIT--QAC-----------PKVSFDPIPIHYCAPAGYAIL--KCNN-KTFNGTGPCKNVSTVQCTHGIKPV-VSTQLL--LNGS--LAEED-IIIRSENLTNDAKT--IIVHLN--K--S--V-AIVCIRPGNN--T-RRSI-RI---GPGQ-TYYANDIIGDIRQAY--CN-I--SKSL--WNTTLKGVKKKLEK-HF----P------NKTIKFEPQ---PRSGGDLEITTHS-FNCRGEF-FYCNTTKLF--NTT-------------------------EFNENDSNDTITLPCRI----K----QFIN--MWQGVGRAM--YAP---P-IAGNI------TCNS----SITGIL---L---IHE-----------------------ERGDNQTRIFK--------PIGGDMKNN-WRS--ELYKYKVVEIKPVGIAPTDAKRRVV-----EREK----R
>C.ZA.2007.706010164.FJ444058
CTTAIAH----NA---------------------------------------------SNQNITDMKS------CSFNATTEIRDKKH---KVQALF-YKLD-IVPLRENE-----------------------------TNNSFTE----YRLINC----N-------TSAIT--QAC-----------PKISFDPIPIHYCAPAGYAIL--KCKN-KTFSGIGPCNNVSTVQCTHGIKPV-VSTQLL--LNGS--LAEEE-IIIRSENLTNNVKT--IIVHLN--E--S--V-EIVCTRPGNN--T-RKSI-RI---GPGQTFFATGDVIGDIREAH--CN-I--SKAE--WNKTLQQVGRKLAE-HF----P------NTTIKFN-----PSSGGDLEITTHS-FNCRGEF-FYCNTEKLF--NGTYNSTY---WP---------------RYNASHNGTNITLSCRI----K----QIIN--MWQEVGRAI--YNP---P-IAGNI------TCKS----NITGLL---L---VRDG----G------------------ITNNNTETFR--------PGGGDMRDN-WRS--ELYKYKVVEINPLGVAPTKAKRRVV-----EREK----R
>C.ZA.2007.706010151.FJ444077
CVNVTKK----NTTDG-NNTTRGSDTTSGN-----------------------DTYSGMNGTDSDMKN------CSFNATTELKDRKR---NEYALF-YKLD-IVPLNEG-------------------------------NNSNRE----YRLINC----N-------TSTTT--QAC-----------PKVTFDPIPIHYCAPAGYAIL--KCNN-KTFNGTGPCNNVSTVHCTHGIKPV-ASTQLL--LNGS--LSEEG-VIIRSENLTDNLKT--IIVHLN--K--S--V-PIVCIRPGNN--T-RKSV-RI---GPGQAFYATGDIIGNIRQAH--CN-I--SKQA--WNKTLQEVGKKLSG-LF----S------NKPIIFN-----HSSGGDLEITSHT-FNCGGEF-FYCNTSGLF--NGTYNPND---TYN--------------YNGTESNSSIITLPCRI----K----QIVN--MWQEVGRAI--YAP---P-IAGNI------TCNS----SITGLL---L---LRDG----G-----------------LGLNETGETFR--------PIGGDMRNN-WRS--ELYKYKVVEIKPLGVAPTKAKRRVV-----EREK----R
>C.ZA.2007.704809221.FJ444092
CTNANIT----NTNAN-STNSTSTN----------------------------ANKTSINNDMQEIKN------CSFNMTTELRDKQK---KEYALF-YRLD-IVPLEKGN-----------------------------NASNYSD----YRLINC----N-------TSAIK--QAC-----------PKVSFEPIPIHYCAPAGYAIL--KCNS-KTFNGTGPCLNVSTVQCTHGIKPV-VSTQLL--LNGS--LAEEE-IVIRSENITNNAKT--IIVHLN--E--S--V-GIVCTRPGNN--T-RKSI-RI---GPGQAFYATGDIIGDIRQAH--CN-I--SEEA--WNRTLLRVAKKLRE-YF----P------NKTIAFD-----SPSGGDLEIVTHT-FNCGGEF-FYCNTSDLF--NRVYNTTG---T----------------YNSTERRNSTITIQCRI----K----QIIN--MWQRVGQAM--YAP---P-IAGNI------TCKS----NITGLL---L---TRDG----GQ---------------NIKNETNKETFR--------PGGGDMRDN-WRS--ELYKYKVVEIKPLGVAPTGAKRRVV-----GREK----R
>C.ZA.2007.704810053.FJ444120
CTNVNVS----STSTT-VAAN--------------------------------ATVNTNDTIKEEMRN------CSFNATTEIRDKRH---KEYALF-YKLD-IVPLNG--------------------------------NGNSSE----YRLINC----N-------TSTLT--QAC-----------PKVSFDPIPIHYCAPAGYAIL--KCNN-ETFNGTGPCNNVSTVQCTHGIKPV-VSTQLL--LNGS--LAEGD-IIIRSKNITDNAKT--IIVQLN--Q--S--I-EINCTRPNNN--T-RRSI-TI---GPGQAFYAQTNIIGDIRKAH--CD-I--DAGK--WTKMLQQVSKKLRG-YF----P------NKTISFN-----KSSGGDLEITTHS-FNCRGEF-FYCNTSQLF--NSTYNGT----------------------HHGTIKNGTITLPCRI----K----QIIN--MWQEVGRAM--YAP---P-VAGAI------TCNS----TITGLL---L---TRDG------------------------DNETKETFR--------PGGGNMKDN-WRS--ELYKYKVVEVKPLGLAPTRAKRRVV-----EREK----R
>C.MW.2003.0114.FJ444159
CSNANLK----SNNTI-IN----------------------------------GSATLSNNMSGEVRN------CSFNLTTELRDKRK---REYALF-YKLD-IVPLNE-------------------------------SNKASNE----YRLINC----N-------TSAVT--QAC-----------PKVSFDPIPIHYCAPAGYAIL--KCNN-KTFNGKGPCNNVSTVQCTHGIKPV-VSTQLL--LNGS--LAEEK-IIIRSENLTDNAKT--IIVHLK--T--P--V-KINCTRPGNN--T-RKSI-RI---GPGQTFYATGDIIGDIRQAH--CN-I--TEKD--WNNTLAEVVEKLRE-HF----P------NKTIKFE-----PSSGGDLEITTHS-FNCRGEF-FYCNTTKLF--NSTHQVNS---T----------------RDNSTESNSTITLQCRI----K----QIIN--MWQGVGRAM--YAP---P-IAGDI------RCES----NITGLL---L---TRDG----GI---------------NDKNNTEIEIFR--------PGGGDMRDN-WRS--ELYKYKVIEIKPLGIAPTKAKRRVV-----EREK----R
>C.MW.2003.0334.FJ444186
CSNVNVN----NSSN-----------------------------------------VNVNNSTNEMKN------CSFNTTTELRDKRK---KEYALF-YRPD-VVPLNEG---------------------------------NNDS----YRLINC----N-------TSTIT--QAC-----------PKVSFDPIPIHYCAPAGYAIL--KCNN-KTFNGTGPCNNVSTVQCTHGIKPV-VSTQLL--LNGS--LAEGE-IIIRSENLTNDVKT--IIVHLN--E--S--V-RIVCTRPHNN--T-RKSV-RI---GPGQVFYATERIIGDIREAH--CN-I--SEEK--WNKTLNDVKKKLLE-HF----P------NITIRFQ-----PHSGGDLEITTHS-FNCRGEF-FYCNTSKLF--TESN------------------------STSNSTSNTVLTLPCRI----K----QIIN--MWQGVGRAM--YAP---P-IEGNI------TCES----NITGLL---L---TRD------------------------RTDNKTETFR--------PGGGDMRDN-WRS--ELYKYKVVEIQPLGVAPTKAKRRVV-----EREK----R
>C.MW.2003.0393.FJ444208
CSNANIT----RNSTD-GNTTRN------------------------------STATPSDTINGEIKN------CSFNITTELKDKKK---KEYALF-YRLD-IVPLNEE-------------------------------NSNFNE----YRLINC----N-------TSAVT--QAC-----------PKVSFDPIPIHYCAPAGYAIL--KCNN-KTFNGTGPCNNVSTVQCTHGIKPV-VSTQLL--LNGS--LAEEE-IIIRSENLTNNAKT--IIVHLK--E--P--V-EIVCTRPNNN--T-RKSM-RI---GPGQTFYAT-DIIGDIRQAS--CN-I--DEKT--WNNTLNKVGEKLQE-HF----P------NKTLNFA-----PSSGGDLEITTHS-FNCRGEF-FYCNTSKLF--YKT--------------------------EFNSTTNSTITLQCRI----K----QIIN--MWQGVGRAM--YAP---P-IEGNI------TCKS----NITGLL---L---TRDG----G------------------TNDSMTETFR--------PGGGDMRDN-WRS--ELYKYKVVEIKPLGVAPTEAKRRVV-----EREK----R
>C.MW.2003.0478.FJ444230
CTDANVT------------------------------------------------STVNNTMDREIKN------CSFNITTEIRDKKR---RVEALF-YKLD-VVPLEEGKQSYDGK-----------------------SNKNYSE----YRLINC----N-------TSTIT--QAC-----------PKVSFDPIPIHYCTPAGYAIL--KCNN-KTFNGTGPCNDVSTVQCTHGIKPV-VSTQLL--LNGS--LAEGE-IIIKSEKLDNTGKT--IIVHLN--E--S--V-EIVCTRPSNN--T-RKSI-RI---GPGQAFYATGSIIGDIREAH--CN-I--STGD--WNTTLQKVRGKLAK-YF----P------NKTIEFK-----PSSGGDLEITTHS-FNCRGEF-FYCNTSGLF--NSTYRPNG---S----------------RADMHDETNITTLPCRI----K----QIIN--MWQGVGRAM--YAP---P-IEGNI------TCKS----NITGLL---L---TRDG----G--------------------RNDTETFR--------PGGGDMRDN-WRN--ELYKYKVVEIKPLGIAPTKAKRRVV-----EREK----R
>C.MW.2003.0595.FJ444253
CSEVNIN----GTDN-------------------------------------------ETTMRGEMKN------CSFNATTEIKDKKK---KMRALF-YKLD-VVPLNGENNNS--------------------------SNSNSSE----YRLINC----N-------TSTIA--QAC-----------PKVSFDPIPIHYCAPAGYAIL--KCNN-KTFNGTGPCNNVSTVQCTHGIKPV-VSTQLL--LNGS--LAEEE-IIIRSKNLTDNAKT--IIVHLK--E--P--V-EIECARPGNN--R-RESV-RI---GPGQAFYATGDIIGDIRLAY--CT-I--NAEK--WNNTLRNVSRKFLE-HF----P------NKTIVFK-----QPSGGDLEIATHS-FNCRGEF-FYCNTSGLF--NETYTYKF---NE---------------SNSTNGTNSTIKLLCRI----K----QIIN--MWQGVGRAM--YAP---P-IEGNI------TCKS----SITGLL---L---TRDG----G-------------------NTNETEIFR--------PAGGDMRDN-WRS--ELYKYKVVEIKPLGIAPTEAKRRVV-----EREK----R
>C.MW.2003.0665.FJ444305
CSNNVT---------------------------------------------------INGTMKEEMRN------CSFNITTELRDKTK---NEYALF-YKLD-TVLLNN----------------------------------NTSE----YRLINC----N-------TSTIK--QAC-----------PKVSFDPIPIHYCAPAGYAIL--KCNN-KTFNGTGPCNNVSTVQCTHGIKPV-VSTQLL--LNGS--LVEGG-IIIRSENLTDNAKT--IIVHLN--E--S--V-EINCTRPSNN--T-RKSV-RI---GPGQTFYATGDIIGDIRQAH--CN-I--SKKE--WNETLYRVSEKLKE-HF----P------NKTIKFE-----PHSGGDLEITTHS-FNCRGEF-FYCNTSGLF--NSTYNSTS---GMFNSTYNSY-------NSAGNNSNSIITLQCRI----K----QIIN--MWQGVGQAM--YAP---P-IKGNI------TCKS----NITGLL---L---TRDG----G----------------RGNDTNGTETFR--------PGGGDMRDN-WRS--ELYKYKVVEIKPLGIAPTEAKRRMV-----EREK----R
>C.MW.2003.0682.FJ444325
CSNVNVA----KCNYT-T-----------------------------------EGNDTINTMDKEMKN------CSFNITTELRDKRR---NEYALF-YRSD-IVELDK--------------------------------NDNASE----YRLINC----N-------TSSVT--QAC-----------PKVNFDPIPIHYCAPAGYAIL--KCND-EAFNGTGPCSNVSTVQCTHGIKPV-VSTQLL--LNGS--LAEKE-IVIRSENLTNNVKT--IIVQLN--E--S--V-EIVCTRPNNN--T-RKSV-RI---GPGQTFYATGEITGDIRQAH--CN-I--SDEL--WNKTLQNVITKLQE-HF----P------NKTIHFA-----PSAGGDLEITTHS-FNCRGEF-FYCDTSKLF--NST----------------------------HRADDSPITLQCRI----K----QIIN--MWQGVGRAM--YAP---P-IAGNI------VCNS----SITGLL---L---TRDG----G--------------------GNGTETFR--------PGGGDMRDN-WRS--ELYKYKVVEIKPLGIAPTKAKRRVV-----EREK----R
>C.MW.2003.089.FJ444347
CNNANGT----TNNGS-V-----------------------------------IVVNENSTMYGEIQN------CSFKVNSEIKGKKQ---DVYALF-NSLD-IVKLYN---------------------------------NGTSQ----YRLINC----N-------TSTLT--QAC-----------PKVSFDPIPIHYCAPAGYAIL--RCNN-KTFNGTGPCNNVSTVQCTHGIKPV-VSTQLL--LNGS--LAEGE-IIIRSKNLTDNTKT--IIVHLN--E--S--I-KINCIRPNNN--T-RRSI-RI---GPGQAFYAANGIVGNIRQAH--CN-I--SEGE--WNKTLYRVSRKLAE-HF----P------GKEIKFK-----PHSGGDLEITTHS-FNCRGEF-FYCNTSKLF--NGTYNGTY----------------------TNNDTNSTIILPCRI----K----QIIN--MWQEVGQAM--YAP---P-IEGII------ACNS----TITGLL---L---TRDG----G-----------------DKNGSKPEIFR--------PGGGDMRDN-WRS--ELYKYKVVEIKPLGIAPTKAKRRVV-----EKEKTIQKR
>C.MW.2004.0985.FJ444369
CSDVKNN----VTTNG-TS----------------------------------DSSNITSNIKDEMKN------CSFNITTEIRDKRK---KEYALF-YKLD-IVPLET---------------------------------NSSSE----YRLINC----N-------TSAVT--QAC-----------PKVSFDPIPIHYCAPAGYAIL--RCNN-KTFNGTGPCNNVSTVQCTHGIKPV-VSTQLL--LNGS--LAEKD-IIISSKNISDNAKT--IIVHLN--E--S--V-QIVCIRPGNN--T-RKSV-WI---GPGQAFYATGDIIGDIRQAH--CN-I--TAGK--WNRTLEKVRKKLEE-HF----P------NKTINFEPV---PASGGDLEITTHS-FNCRGEF-FYCNTSNLF--NINITGN---------------------ITGNMTGNENITLPCRI----K----QIIN--MWQRVGQAI--YAP---P-IAGNI------TCNS----SITGLL---L---TRNG----GND--------------NRTGNNNTETFR--------PGGGDMRDN-WRS--ELYKYKVVEVQPLGVAPTGAKRRVV-----EREK----R
>C.MW.2004.1086.FJ444392
CTNVKGN---------------------------------------------------ESDTSEVMKN------CSFKATTELKDKKH---KVHALF-YKLD-VVPLNG-------------------------------NSSSSGE----YRLINC----N-------TSAIT--QAC-----------PKVSFDPIPLHYCAPAGFAIL--KCNN-KTFNGTGPCRNVSTVQCTHGIKPV-VSTQLL--LNGS--LAEEE-IIIRSENLTNNAKT--IIVHLN--E--S--V-NIVCTRPNNN--T-RKSI-RI---GPGQTFYATGDIIGNIRQAH--CN-I--NESK--WNNTLQKVGEELAK-HF----P------SKTIKFE-----PSSGGDLEITTHS-FNCRGEF-FYCNTSDLF--NGTYRNGT---Y----------------NHTGRSSNGTITLQCKI----K----QIIN--MWQEVGRAI--YAP---P-IEGEI------TCNS----NITGLL---L---LRDG----G----------------QSNETNDTETFR--------PGGGDMRDN-WRS--ELYKYKVVEIKPLGVAPTEAKRRVV-----EREK----R
>C.MW.2004.1172.FJ444416
CSNISRN----DTAT----------------------------------------FNDTNTMNGEIKN------CSFNTTTEIKDKKH---KAFALF-YRLD-IIPLNGENS----------------------------NSSNSSE----YRLINC----N-------TSTVT--QAC-----------PKVSFDPIPIHYCAPAGYAIL--KCNN-KTFNGTGPCNNVSTVQCTHGIKPV-VSTQLL--LNGS--LAEEE-IIIRSKNLTNNAKT--IIVHLN--K--S--V-EINCTRPGNN--T-RKSI-RI---GPGQTFYATGDIIGDIRQAH--CN-I--SREK--WNTTLKEVREKLKK-HF----P------NKTIYFQ-----PHSGGDLEITTHS-FNCKGEF-FYCNTSNLF--NTTN------------------------STESTSNSTFITLQCRI----K----QIIN--MWQGVGQAM--YAP---P-IAGNI------TCKS----NITGLL---L---TRDG-----------------------IPNATNETFR--------PGGGDMRDN-WRS--ELYKYKVVEIKPLGLAPTTAKRRVV-----EKQK----R
>C.MW.2004.1176.FJ444436
CTNTTVS----N------------------------------------------GSSNSNANFEEMKN------CSFNATTEIKDKKK---NEYALF-YKLD-LVPLNN----------------------------------SSGK----YRLINC----N-------TSAIA--QAC-----------PKVTFEPIPIHYCAPAGYAIL--KCNN-KTFNGTGPCNNVSTVQCTHGIKPV-VSTQLL--LNGS--LAEKE-IIIRSENLTNNAKT--IIIHFN--E--S--V-GIVCTRPSNN--T-RKSI-RI---GPGQTFYATGDIIGDIRQAH--CN-V--SKQN--WNRTLQQVGRKLAE-HF----P------NRNITFN-----HSSGGDLEITTHS-FNCRGEF-FYCNTSGLF--NGTYHPNG---TY---------------NETAVNSSDTITLQCRI----K----QIIN--MWQEVGRAM--YAP---P-IAGNI------TCNS----TITGLL---L---TRDG----G------------------INQTGEEIFR--------PGGGDMRDN-WRN--ELYKYKVVEIKPLGIAPTKAKRRVV-----EREK----R
>C.MW.2004.1196.FJ444457
CTNITAI----SNSNG-NAT---------------------------------RNVTYEETMRGEIQN------CSFNVTTEIRGKKR---KQYASF-YRLD-IVPLTED------------------------------GKSSSSE----YRLIHC----N-------TSTIT--SAC-----------PKVSFDPIPIHYCAPAGYAIL--KCNN-KTFNGKGPCNNVSTVQCTHGIKPV-VSTQLL--LNGS--LAEEE-IIIRSENLTNNAKI--IIVQLN--E--T--V-EIECIRPNNN--T-RKSM-RI---GPGQTFYATGDIIGDIRQAH--CN-I--SEQQ--WNKTLRGVSESLQK-HF-----------NKTIEFK-----ESSGGDLEIAMHS-FNCRGEF-FYCDTSKLF--NGNGTNSN---G----------------TGTNSTTNSTIMIPCRI----K----QFINVNMWQEVGQAM--YAP---P-IEGKI------TCKS----NITGLL---L---TRDG----GNE--------------GKGNESEKETFR--------PIGGNMRDN-WRS--ELYKYKVVEIKPLGIAPTKAKRRVV-----EREK----R
>C.MW.2004.1335.FJ444480
CSEANIT----SSTTV-------------------------------------NNTIGNNTIKEEVKN------CSFSVTTEIKDKKK---NEHALF-YKLD-IVPLEE-------------------------------NKKEKGT----YRLINC----N-------TSAVT--QAC-----------PKVSFDPIPIHYCAPAGYAIL--KCNN-KTFTGIGPCNNVSTVQCTHGIKPG-VSTQLL--LNGS--LAEEG-IIIRSENLTNNAKT--IIVHLD--E--S--V-QIVCIRPNNN--T-RRSI-RI---GPGQTFFATGEITGDIRQAH--CN-V--SKDS--WIQTLERVERKLKE-HF----P------NKTIAFN-----SSSGGDLEITTHS-FNCRGEF-FYCNTSNLF--NGN-------------------------STTMNGTYGPITLQCRI----K----QIIN--MWQGVGRAM--YAP---P-IEGNI------ICNS----SITGLL---L---TRDG----G------------------PENNDTEIFR--------PGGGDMRDN-WRS--ELYKYKVVEIKPLGIAPTRAKRRVV-----EREK----R
>C.MW.2004.1373.FJ444501
CTNTNGT------------------------------------------------SSSNITKEGDMKN------CSFNTTTEIRDKKQ---KVYALF-YKLD-VVPLNE----------------------------------NNNS----YILINC----N-------TSAIT--QAC-----------PKVSFDPIPIHYCAPAGYAIL--KCNN-KTFNGTGPCHNVSTVQCTHGIRPV-VSTQLL--LNGS--LAEEE-IIIRSENLTNNAKT--IIVHFN--E--S--V-QINCTRPNNN--T-RKSI-RI---GPGQTFYATNGIIGDIREAH--CN-I--SAKQ--WNKTLQQVGKKLAE-RF----P------NKTIIFN-----QSSGGDLEITMHS-FTCRGEF-FYCNTSGLF--NSTYNPNS--------------------TYNNSSSDTPLRLSCRI----K----QIIN--MWQGVGRAI--YAP---P-IEGSI------TCNS----SITGLL---L---LRDG----G----------------HDGDSNNTETFR--------PGGGDMRDN-WRS--ELYKYKVVEIKPLGVAPTDAKRRVV-----EREK----R
>C.MW.2004.1394.FJ444523
CTNVTLK----DTNGN-STSGND------------------------------TNVDNEKAINEDMRN------CSFNVTTVVRDKKK---KENALF-YKVD-IVPLFGD---------------------------------NSSM----YRLINC----N-------TSTIT--QAC-----------PKVTFDPIPIHYCAPAGYAIL--KCKD-KTFNGKGPCKNVSTVQCTHGIKPV-VSTQLL--LNGS--LAEGE-IIIRSENLTNNAKT--IIVHLN--K--S--V-EITCTRPGNN--T-RKSV-RI---GPGQTFYATGDIIGDIRQAH--CN-I--SKAN--WTNTLKRVSERLKE-HF----P------EKTIKFE-----PSSGGDLEITTHS-FNCRGEF-FYCNTSELF--NGTYNGTS-----------------------ENNTNEVITLQCKI----K----QFIN--MWQEIGRAM--YAP---P-IEGNI------TCKS----NITGLL---L---TRDG----G------------------GDTNETETFR--------PGGGDMRDN-WRS--ELYKYKVVEIKPLGVAPTNAKRRVV-----QREK----R
>C.MW.2005.2010.FJ444543
CGNVNIT----KSNAS-SSDNS-------------------------------NNGTAEKIINEVMRN------CSFNVTTEVRDKEK---KEYALF-YRLD-IIPIDKKNNNDN-------------------------TSDDTSE----YRLINC----N-------TSTIT--QAC-----------PKVSFDPIPIHYCAPAGFAIL--KCNN-KTFDGKGPCNNVSTVLCTHGIKPV-VSTQLL--LNGS--LAEQE-IVIRSENISNNAKT--IIVHLN--E--S--V-EIECIRPGNN--T-RKSV-RI---GPGQAFYATGDIIGNIRQAH--CT-I--NATK--WNETLIKVGEKLYK-QF----N------NKTIIFA-----PSSGGDLEITTHS-FNCGGEF-FYCNTSKLF--NSTYPNNS-----------------------TDNTSDTITLQCRI----K----QIIN--MWQEVGRAM--YAP---P-IAGNI------TCRS----NITGLL---L---TRDG----G-----------------GKTNSTNETFR--------PLGGDMRDN-WRS--ELYKYKVVEIKPLGLAPTKAKRRVV-----DREK----R
>C.MW.2006.2052.FJ444566
CSNITIN----GGATN-NAIA--------------------------------GNATINSNITEEMKN------CSFNTTTEIRDKKK---KEYALF-YTLD-IVPLDK----------------------------------NAKE----YRLISC----N-------TSAIT--QAC-----------PKVSFDPIPIHYCAPAGYAIL--KCNN-KTFNGTGPCSNVSTVQCTHGIKPV-VTTQLL--LNGS--LAEEE-IIIRSENLTDNAKT--IIVHLN--K--S--V-EIVCTRPNNN--T-RKSV-RI---GPGQTFYATGEVIGNIRQAY--CS-I--NKTT--WNEALQKVGKKLAE-LF----P------NKKIVFN-----QSSGGDLEITTHS-FNCRGEF-FYCNTSELF--NNTYWPNS------------------------TVTNGTFTLPCKI----K----QIIN--MWQEIGRAI--YAP---P-IAGNI------TCKS----NITGLL---L---TRDG----G----------------HNPEKNDTETFR--------PGGGDMRDN-WRS--ELYKYKVVEVKPLGIAPTGAKRRVV-----EREK----R
>C.MW.2005.2060.FJ444589
CSDVDAS----KVKMT-NNSADT------------------------------LINTTLSNRTEEMKN------CSFNITTEIRDKKK---NEYALF-YRLD-IVPLDE--------------------------------QNNSTK----YRLINC----N-------TSTVT--QAC-----------PKVTFDPIPIHYCAPAGYAIL--KCNN-KTFNGTGPCNNVSTVQCTHGIKPV-VSTQLL--LNGS--LAEGE-IIIRSENLTNNAKN--IIVQFN--D--S--V-EIECTRPGNN--T-RRSV-RI---GPGQTFYATGEIIGNIRQAY--CN-I--TKGK--WETALKEVKEKLKT-CF----P------GKNISFA-----PSSGGDLEITTHS-FNCRGEF-FYCNTTKLF--NSTDNSTG------------------------TNNSTEIILPCRI----K----QIIN--MWQEVGRAM--YAP---P-IAGNI------TCKS----NITGLI---L---TRDG----G-----------------DNNNNDIETFR--------PGGGDMRDN-WRS--ELYKYKVVEIKPLGIAPTEAKRRVV-----QREK----R
>C.MW.2005.2103.FJ444611
CSDANLN----TTDNT-TVMDS-------------------------------TTDLGNDTIAEEIKN------CTFNMTTELRDKKK---QAYALF-YRLD-IVPLEGE---------------------------------NNSD----YRLINC----N-------TSAIA--QAC-----------PKVSFDPIPIHYCAPAGFAIL--KCNN-KTFNGTGPCNNVSTVQCTHGIKPV-VSTQLL--LNGS--LAEEG-IIIRSENISNNVKI--IIVHLN--E--S--V-KIVCTRPSNN--T-RKSI-RI---GPGQAFYATGAITGDIRLAY--CS-I--NETK--WNKTLQRVSEKLKE-HI-----------NKKIIFK-----PSSGGDLEITTHS-FNCRGEF-FYCNTSKLF--NGSYMIND---T----------------ESTNKSANSTIILPCRI----K----QIIN--MWQGVGRAM--YAP---P-IAGTI------TCNS----NITGLL---L---THDG----D------------------PNSNGTEIFR--------PGGGNMKDN-WRS--ELYKYKVVEIKPLGIAPTNARRRVV-----ERGK----R
>C.GB.2005.N3.FJ653278
CTKVNGT----SNGTS-SVNGASNST---------------------------GISNGAINEKEDMRN------CSFNITTLLRDKRE---KKSALF-YRLD-IVPLNN-------------------------------NSESSGE----YRLINC----N-------TSTIT--QAC-----------PKVSFEPIPIHYCAPAGYAIL--KCNN-KTFNGSGPCNNVSTVQCTHGIKPV-VSTQLL--LNGS--LAEEG-IVIRSENLTNNAKT--IIVHLD--K--A--V-NITCTRPNNN--T-RKSI-RI---GPGQTFFAT-EIVGNIRQAH--CN-I--SEKE--WNTTLQGVGEKLQE-HF----P------NKTIIFN-----SSSGGDLEVTTHS-FNCGGEF-FYCNTSKLF--NSSYMSNT--------------------TNSTISENSTITLSCRI----K----QIIN--MWQGVGQAI--YAP---P-IAGNI------TCIS----NITGLL---L---TRDG----G-----------------NEGNDTTETFR--------PGGGDMRDN-WRS--ELYKYKVVEVKPLGIAPNKAKRRVV-----EREK----R
>C.ZA.2001.Du36.FJ846628
CTDANVT----YNAT-----------------------------------------YNQNNMTGEIKN------CSFNTTTEIRDKQQ---SAYALF-HRPD-IVPINK----------------------------------SKKE----YILIHC----N-------TSTIT--QAC-----------PKVSFDPIPIHYCAPAGYAIL--KCNN-KTFNGTGPCTNVSTVQCTHGIKPV-VSTQLL--LNGS--LAEEE-IIVRSENLTDNVKT--IIVHLK--K--S--V-AIVCTRPDNK--INMKRI-KI---GPGRAFVATKGIRGDIRQAH--CN-I--SRPD--WNETLEGVKKKLKE-HY----P------NKTIEFK-----PHSGGDLEITTHS-FNCRGEF-FYCNTTKLF--N---------------------------ISMTNDTDTFITLPCRI----K----QIIN--MWQRVGRAM--YAP---P-IAGNI------TCNS----SITGLL---L---TRDG----GTT--------------NGTENNNTEIFR--------PAGGNMKDN-WRS--ELYKYKVVEIKPLGVAPTGAKRRVV-----EREK----R
>C.KE.1995.QB099.FJ866131
CSHNVTR----GGNA-----------------------------------------TYNNRMKDEMKN------CSFNITTELRDKKK---KESALF-YKLD-IVPLDN--------------------------------GSNSSE----YRLINC----N-------TSTIT--QAC-----------PKVSFDPIPIHYCAPAGYAIL--KCNN-KTFNGKGPCNNVSTVQCTHGIKPV-VSTQLL--LNGS--LAEED-IIIRSENLTNNVKT--IIAHLN--E--S--V-EIVCMRPGNN--T-RKSM-RI---GPGQTFYATGDIIGDTRQAH--CN-I--SGSK--WNKTLQMVGKKLRE-YF----Q------NKTIKFE-----PASGGDLEITTHS-FNCRGEF-FYCNTSGLF--NRVINDTY---------------------MTNDTSNSTITLRCRI----K----QIIN--TWQGVGRAM--YAP---P-IEGNI------TCIS----NITGLL---L---TRDG----G-------------------QENRTEVFR--------PGGGDMRDN-WRS--ELYKYKVVEIKPLGIAPTTAKRRVV-----EREK----R
>C.KE.1997.QC406.FJ866133
CRDADFT----SIHNN------------------------------------------TMDMNGEIKN------CSFNMTTVLKDKKQ---KVQALF-YRLD-VVQLSN--------------------------------NNSSSE----YRLINC----N-------TSAIT--QAC-----------PKVSFDPIPIYYCAPAGYAIL--KCNN-KTFNGTGPCRNVGTVQCTHGIKPV-VSTQLL--LNGS--LAEEK-IIIRSKNLTNNAKT--IIVHLK--E--P--V-SINCTRPNNN--T-RESI-GI---GPGQMFYAMGAIIGDIRQAH--CN-I--SGEK--WNNTLQKVKEELEK-HF----P------NKTIQFN-----NSAGGDLEVTTHS-FNCRGEF-FYCNTSGLF--N------------------------------NNITNATTTLPCRI----K----QIVN--MWQGVGRAM--YAP---P-IEGKI------TCNS----NITGLL---L---TRDG----G------------------VNNETTETFR--------PGGGDMKDN-WRN--ELYKYKVVEIQPLGIAPTGAKRRVV-----EREK----R
>C.GB.2001.20.FJ977078
CSNARVI----NNTVN-------------------------------------ITDAYNASDTEEMKN------CSFNITTELRDKKE---KVYALF-YKLD-VVPLKEK-------------------------------NNTSRE----YRLINC----N-------TSTVT--QAC-----------PKVSFDPIPIHYCAPAGYAIL--KCNN-KTFSGKGPCNNVSTVQCTHGIKPV-VSTQLL--LNGS--LAEEE-IIIRSEDLTNNVKT--IIVQLN--K--P--I-EIMCTRVSNN--T-RRSI-RI---GPGQAFYTTGEIIGDIRNAH--CS-I--STDA--WNETLYQVSEELRK-HF----S------NNTIIRFE----PSSGGDLEITTHS-FNCRGEF-FYCNTTKLF--NSTHWPNG----H---------------PHTGMVQQTITPLSCRI----K----QIIN--MWQKVGRAM--YAP---P-IAGNI------TCKS----NITGLL---L---VWDG----DN---------------KTDNGMKIETFR--------PGGGDMRDN-WRS--ELYKYKVVEIKPLGVAPTGAKR-----------------
>C.GB.2001.22.FJ977079
CTDAINQ----TDTTQ-TI----------------------------------ANRTIAKDMEGQIKN------CSFNTTIEINNKKE---KARALF-YRLD-VVPLDNEKKSNNSG-----------------------NHSTYSE----YRLINC----N-------TSAIT--QAC-----------PKVSFDPIPIHYCAPAGYAIL--KCNN-KTFSGTGPCNNVSTVQCTHGIMPV-VSTQLL--LNGS--IAEGE-IIIRSKNLSDNAKT--IIVQLN--R--S--V-EITCTRPGNN--T-RTSI-RI---GPGQTFYATGDIIGDIRQAH--CN-I--TRKN--WSEALEWVAGKLGK-YF----P------NKTIKFE-----PHSGGDPEITKHS-FNCRGEF-FYCDTSQLF--NSSQLFNN--------------------TNGTVNKSENITLPCRI----R----QIVN--MWQQVGRAI--YAN---P-IAGSI------TCKS----NITGLL---L---VRDG----GT---------------KNDTENNTETFR--------PEGGDMRDN-WRS--ELYKYKVVEIKPLGVAPTGAKR-----------------
>C.GB.2001.26.FJ977081
CTKAVGT----EATCG--------------------------------------NATCKNNITDEMRN------CSFNVTTELRDKNK---KESALF-YRLD-ITPIEESTTIDNNS-----------------------TKSNYSE----YRLINC----N-------TSTIT--QAC-----------PKVSFNPIPIHYCAPAGYAIL--KCNN-KTFNGTGPCNNVSTVQCTHGIKPV-VSTQFL--LNGS--LSEGG-IIIRFENISNNAKT--IIVHLN--E--S--V-EIECIRPGNS--T-RKSM-RI---GPGQTFFATGQVIGDIRQAF--CK-I--NGSQ--WNKTLHRVSEKLRK-HF-----------NRTIIFDQ----PSAGGDLEILTHS-FNCRGEF-FYCNTSKLF--NGTYNGTY---T----------------DSTGNNTNATIILPCRI----K----QIIN--MWQGVGRAM--YAS---P-IAGNI------TCRS----NITGLL---L---THDG----G------------------DTNRNNETFR--------PAGGDMRDN-WRS--ELYKYKVVEIKPLGIAPTGAKR-----------------
>C.GB.2001.29.FJ977083
CTNVTKT----NDTNA-------------------------------------NTTNFNVSMTEDMKN------CSFNVTTEIVNKEK---KMYALF-YKLD-IEPLNKGNSS---------------------------KGDDSSQ----YILINC----K-------TSTIT--QAC-----------PKVTFDPIPIHYCAPAGYAIL--KCNN-KTFNGTGPCNNVSTVQCTHGIKPV-VSTQLL--LNGS--LAEED-IVIRSENLTNNAKT--IIVQLK--T--P--V-NITCIRPGNN--T-RKSI-RI---GPGQTFFATGDIIGDIRRAH--CT-I--NESS--WNETLKEVGKKLAV-LF----N------KTKIIFN-----SSSGGDPEITAHS-FNCRGEF-FYCNTSKLF--KYIYNGTH---N----------------STEGNSHNGTIVLPCRI----K----QFIN--MWQGVGRAM--YAP---P-IAGNI------TCIS----NITGLL---L---TRDG----G------------------NNSSNNETFR--------PGGGDMRDN-WRS--ELYKYKVVEIKPLGIAPTGAKR-----------------
>C.GB.2001.34.FJ977084
CNNVTHN----DTKVE-N-----------------------------------TTVTVENTTIGEIKN------CSFNTTTEIRDKQR---TEYALF-YRPD-IVSLNN-----------------------------------NNT----YRLINC----N-------SSTIT--QAC-----------PKISFDPIPIHYCAPAGYAIL--KCNN-KTFNGTGPCYNVSTVQCTHGIKPV-VSTQLL--LNGS--LAEEG-IIIRSENLTNNAKT--TIVQFN--Q--S--V-EIVCTRPNNN--T-RKSV-RI---GPGQAFYATGGIIGDIRQAH--CK-I--NGSN--WNRTLQEVKTKLEE-HF----P------NKSIHFQ-----PHAGGDLEITTHS-FNCRGEF-FYCNTSKLF--NSTYWFKE------------------------TGGENITTIPCRI----K----QIIN--MWQEVGRAM--YAP---P-IAGNI------TCKS----NITGLL---L---ERDG----G------------------NHTDNNETFR--------PGGGNMKDN-WRS--ELYKYKVVEIKPLGLAPTGAKR-----------------
>C.GB.2001.39.FJ977085
CSDVTNK----TT--------------------------------------------VSNETRGEIKN------CSFNATTEIRDKTR---KEHALF-YRLD-IVPLDENNKSS--------------------------CENCSSE----YRLINC----N-------TSTVT--QAC-----------PKVNFDPIPIHYCAPAGYAIL--KCNN-KTFNGTGPCHNVSTVQCTHGIKPV-VSTQLL--LNGS--IAEKE-IIIRSENLTDNVKT--IIVHLN--K--T--I-PIVCTRPNNN--T-RKSV-RI---GPGQTFYATGGIIGDIRQAH--CN-I--SG----WNETLQKVRKKLEE-HF----P------NKTIRFQ-----PSSGGDLEITTHS-FNCRGEF-FYCNTSKLF--NDNG------------------------TESNSNSSSNITIPCRI----K----QIIN--MWQEVGRAM--YAP---P-ITGNI------TCES----NITGIL---L---VRDG----G-----------------GNENNTTETFR--------PGGGNMKDN-WRS--ELYKYKVVEIKPLGIAPTGAKR-----------------
>C.GB.2001.36.FJ977086
CTNVVPH----NGTIT-------------------------------------NHEGVVTNNETEMRN------CSFNTTTEVKDKRK---QERALF-YRLD-IVPLDN------------------------------------SS----YRLINC----N-------TSTIT--QAC-----------PKVTFDPIPIHYCAPAGYAIL--KCNN-KTFSGIGPCNNVSTVQCTHGIKPV-VSTQLL--LNGS--LSEEG-IIIRSANLTDNAKT--IIVQFN--E--S--V-EIVCTRPGNN--T-RKSV-RI---GPGQTFYATGDIIGNIRQAH--CN-I--NESN--WRTALSRVSEKLKE-LI-----------NKTITFN-----LHSGGDLEITTHS-FNCGGEF-FYCNTSELF--NGTYNNDT------------------------GTSNNTIILPCRI----K----QIIN--MWQKVGRAM--YAP---P-IAGNI------TCRS----NITGLL---L---TRDG----G-----------------KDVNNETEIVR--------PGGGDMRDN-WRS--ELYKYKVVEVKPLGIAPTGAKR-----------------
>C.GB.2001.6.FJ977090
CTDTVN-----------------------------------------------------GTMSEEMKN------CSFNITTEIRDRKK---QVSALF-YRLD-VVSLNG--------------------------------NSNSSE----YRLINC----N-------TSTLA--QAC-----------PKISFDPIPIHYCAPAGYAIL--KCNN-KTFNGSGPCNNVSTVQCTHGIKPV-VSTQLL--LNGS--LAE-E-IIIRSENLTNNAKT--IIVHFN--K--S--V-EIVCTRPNNN--T-RKSV-RI---GPGQTFYATGDIIGNTRQAY--CN-I--SKDK--WNTALQGVSEKLKE-HF-----------NKTIKFK-----PSSGGDLEITTHS-FNCRGEF-FYCNTSGLF--NGTY-------------------------LNKNETNSTITLQCRI----K----QIIN--MWQGVGRAI--YAP---P-IEGNI------TCKS----NITGLL---L---TRDG----G-----------------NRGESNNETFR--------PGGGDMRDN-WRS--ELYKYKVVEIKPLGIAPTKAKR-----------------
>C.GB.2001.27.FJ977091
CTKANIT----SNVTA-ASNVT-------------------------------VASHGISNITDDIRN------CSFNTTTELRDKKT---RMYALF-YRLD-IVPLDGNNESK--------------------------ENNKSAT----YRLINC----N-------TSTIT--QAC-----------PKISFDPIPIHYCAPAGFALL--KCNN-KTFNGTGPCQNVSTVQCTHGIKPV-VSTQLL--LNGS--LAEGE-IIIRSENLTNNAKT--IIVHLN--E--S--V-EINCARPGNN--T-KKSV-RI---GPGQTFYATGDIIGDIRQAH--CN-I--SKDN--WTKTLQRVAKKLQE-HF-----------PRTINFT-----SSSGGDLEITTHT-FNCRGEF-FYCNTSGLF--NGTFKFND---------------------TDMTNDTGNITLPCRI----K----QIIN--MWQEVGRAM--YAP---P-IAGNI------TCKS----NITGLL---L---LRDG----G-----------------TNVTNETEIFR--------PGGGDMRDN-WRS--ELYKYKVVEIKPLGIAPTKAKRRVV-----ERQK----R
>C.GB.2001.28.FJ977092
CTNTTSS----NRT----------------------------------------SSNVTATDDNGTKN------CSFNVTTEITDKKK---QERALF-YRLD-IVPIEN-----------------------------------STE----YRLINC----N-------TSTIA--QAC-----------PKISFDPIPIHYCAPAGYAIL--KCNN-KTFNGTGPCNNVSTVQCTHGIKPV-VSTQLL--LNGS--LAEGE-IIIRSENLTNNAKT--IIAHLN--E--S--I-EINCTRPNNN--T-RKSI-RI---GPGQTFYATGDIIGDIRQAH--CN-I--SAER--WNTTLQRVRKKLKE-HF-----------NKTITFE-----PSSGGDLEITTHS-FNCGGEF-FYCNTSQLF--NSSHWFNT-----------------------TTNQTELITLQCRI----K----QIIN--MWQGVGRAM--YAP---P-IKGNI------TCRS----NITGLL---L---TRDG----G--------------------KNETETFR--------PGGGNMKDN-WRS--ELYKYKVVEINPLGIAPTKAKRRVV-----EREK----R
>C.GB.2001.38.FJ977095
CTNANVT----RTNA-----------------------------------------TMEEGMKNEIKN------CSFNITTEMRDKRQ---KVHALF-YRLD-VVLINE--------------------------------TIDNTS----YRLINC----N-------TSAIT--QAC-----------PKVSFDPIPIHYCAPAGYAIL--KCNN-KTFNGTGPCNNVSTVQCTHGIKPV-VSTQLL--LNGS--LAEKE-IVIRSENLTNNAKI--IIVHLN--E--S--V-EINCTRPNNN--T-RQSI-RI---GPGQAFYATGDIIGDIRQAH--CN-I--SAKR--WNETLERVRLKLKE-HF----P------DKAITFN-----HSSGGDLEITTHS-FNCRGEF-FYCNTSELF--KNGTNNGT--------------------NSTDSTNSTSITIQCRI----K----QIIN--MWQGVGRAI--YAP---P-IKGNI------TCNS----NITGLL---L---TRDG----GK---------------GEESDNKTEIFR--------PAGGDMRDN-WRS--ELYKYKVVEIQPLGVAPTEAKRRVV-----EREK----R
>C.ZM.2002.ZM185F.GQ485312
CSDYNST----ANRTE-------------------------------------STNNTSADIKQEIKN------CSFYTTTEIKDKKK---AEYALF-YKLD-IVSLYG--------------------------------NESSNK----YRLINC----N-------TSAVT--QAC-----------PKVSFDPIPIHYCAPAGYAIL--KCNN-NTFNGTGPCNNVSTVQCTHGIKPV-VSTQLL--LNGS--LAEKE-IIIRSENLTDSVKT--IIVQFN--K--S--V-EIVCVRPNNN--T-RKSV-RI---GPGQTFYATGEIIGDIRQAY--CN-I--SEQT--WNDTLQKVGKKLKE-QF----P------NKEIEFA-----PSSGGDLEITTHS-FNCRGEF-FYCNTSKLF--NSTYMAN----------------------STNSTLNGTITLPCRI----K----QIIN--LWQKVGRAV--YAP---P-IAGNI------TCKS----NITGLL---L---TYDG----I----------------YANSNNTTLIFR--------PGGGDMRDN-WRS--ELYKYKVVEIRPLGVAPTKAKRRVV-----EREK----R
>C.ZM.2003.ZM205F.GQ485415
CSNYSNC----NDT----------------------------------------YSTANCTSGGEIKN------CSFNATTEIRDKNR---KEYALF-YRPD-IVPLKP-------------------------------NDSNSRE----YILINC----N-------TSTIA--QAC-----------PKVSFDPIPIHYCAPAGYAIL--KCNDNKTFNGTGPCHNVSTVQCTHGIKPV-ISTQLL--LNGS--LAEED-IIIRSENLANNVKT--IIVHLN--E--S--V-EINCTRPNNN--T-SRGI-RI---GPGQTFFATGRIIGNIRQAY--CS-I--NKSK--WNDTLQKIKGKLQE-HF----P------NKTIHFE-----PHSGGDLEITTHS-FNCRGEF-FYCNTSELF--NISRLN---------------------------STSSIITLPCRI----K----QFIN--MWQKVGRAM--YAP---P-IEGKI------TCNS----SITGLL---L---TRDG----G------------------NNTNNTETFR--------PGGGDMRDN-WRS--ELYKYKVVEIKPLGIAPTGSKRAVV-----EREK----R
>C.ZA.2004.CAP30.GQ999973
CTNVSAK----KV---------------------------------------------DSGMEEEMKN------CSFNATTERRDKKQ---QMYALF-YRPD-IVLLSQND-----------------------------SGKNFSE----YILINC----N-------TSTIT--QAC-----------PKVSFDPIPIHYCAPAGYAIL--KCNN-KTFNGTGPCHNVSTVQCTHGIKPV-VSTQLL--LNGS--LAEGE-IIIRSENLTNNIKT--IIVHLN--E--S--V-EINCTRPNNN--T-RKSI-RI---GPGQAFYATNDIIGDIRRAY--CN-I--SEAA--WNKTLQQVRKKLEE-HF----P------NKTIIFQ-----PPSGGDLEITTHS-FNCRGEF-FYCNTTKLF--NSTDNETK---STE--------------SNNEIGNNSIITLPCRI----K----QIIN--MWQEVGRAM--YAP---P-IAGNI------TCRS----EITGLL---L---TRDG----G-------------------RNTTEETFR--------PGGGNMKDN-WRS--ELYKYKVVEIKPLGIAPTKAKRRVV-----EREK----R
>C.ZA.2004.CAP61.GQ999975
CTDAIVT----RNGTI-------------------------------------GPINGNDTYNNEMKN------CSFNTTTEIRDKKQ---QAYALF-YKID-VVPLNG-------------------------------NSSSNGE----YILINC----N-------SSTIT--QAC-----------PKVSFDPIPIHYCAPAGYAIL--KCNN-NTFNGTGPCNNVSTVQCTHGIKPV-ISTQLL--LNGS--RAEGE-IIIRSENLTNNAKI--IIVHLN--E--S--V-PIECVRPGNN--T-RKSV-RI---GPGQTFYATGDIIGDIRKAH--CN-I--SRDE--WNKTLQRVGKKLRE-QF----P------NKTIIFK-----SSSGGDLEITTHS-FNCGGEF-FYCNTSGLF--NGTFNGTD----------------------MSNETNSTITLPCKI----K----QIIN--MWQKVGRAM--YAP---P-IAGNI------TCTA----NITGLL---L---TRDG----G------------------DSSSTNETFR--------PGGGNMKDN-WRS--ELYKYKVVEIKPLGIAPTEAKRRVV-----EREK----R
>C.ZA.2005.CAP65.GQ999977
CTNAIYK----NTST------------------------------------------------EEMKN------CSFNVSTEIKDKKH---KEYATF-YRLD-MVPLNE--------------------------------SSDNQT----YRLINC----N-------ASKVA--QAC-----------PKVNFDPIPIHYCAPAGYAIL--KCNN-KTFNGTGPCYNVSTVQCTHGIKPV-VSTQLL--LNGS--IAEGE-IIIRSENLTDNVKT--IIVQLN--E--T--V-DIVCTRPNNN--T-RKSI-RI---GPGQTFYATGEIIGNIREAH--CN-I--SKGN--WSRTLHRVSEKLNE-HL----P------NKTIKFS-----PSSGGDLEITTHS-FNCRGEF-FYCNTSGLF--NGTYNGTG------------------------NNSTETITLQCRI----K----QIIN--MWQEVGRAM--YAP---P-IAGNI------TCNS----KITGLL---L---VRDG----G-----------------TYGDNKTETFR--------PGGGNMKNN-WRS--ELYNYKVVEIKPLGIAPTEAKRRVV-----EREK----R
>C.ZA.2005.CAP88.GQ999980
CTNVTVV----NATHT-N-----------------------------------KSMNGEIDMKEEMKN------CSFKTTTGIRGKKQ---TEYALF-YRPD-IVPLSK----------------------------------ESSE----YILISC----N-------TSTIT--QAC-----------PKVSFDPIPIHYCAPAGYAIL--KCNN-KTFNGTGPCHNVSTVQCTHGIKPV-VSTQLL--LNGS--LAEKE-IIIRSENLTDNAKT--IIVHLN--E--S--I-NIVCIRPSNN--T-RKSI-RI---GPGQAFYATNAITGDLRQAH--CN-I--TKDR--WIATLEKVKKKLEE-HF----P------NKTKIKFA----PSSGGDLEVTTHS-FNCGGEF-FYCNTSKLF--N----------------------------ENETETNTTITLPCRI----K----QIIN--MWQEVGRAM--YAP---P-IAGNI------TCNS----SITGLL---L---LRDG----G----------------NENITNGTEIFR--------PGGGNMKDN-WRS--ELYKYKVVEIRPLGVAPTEAKRRVV-----EREK----R
>C.ZA.2005.CAP229.GQ999985
CTNVNVT----NVSKD-------------------------------------DAGGNNVSITEDIKN------CSFNATTEIRDKKK---QVYALF-YKPD-IVPLNE---------------------------------HNSSE----YILINC----N-------SSTIT--QAC-----------PKVNFDPIPIHYCAPAGYAIL--KCNN-ETFNGTGPCNNVSTVQCTHGIKPV-VSTQLL--LNGS--LAEGE-IIIRSENLTNNAKT--IIVQFN--K--S--V-EIVCTRLGNN--T-RKSI-RI---GPGQAFYTTNAILGNIRQAY--CN-I--STNK--WNTALEKVKKKLRE-HF----P------DKNITFA-----PALGGDLEITTHS-FNCRGEF-FYCNTSKLF--SNNF----------------------------TSSTNITTIPCRI----K----QIIN--MWQGVGRAM--YAP---P-IAGNI------TCNS----SITGLL---L---VRDG----GN---------------DNNKTNVIETFR--------PEGGNMKDN-WRS--ELYKYKVVEIKPLGIAPTTAKRRVV-----EREK----R
>C.ZA.2005.CAP255.GQ999988
CSNANSN----TNVT-----------------------------------------DIDNSTIGEIKN------CTFNVTTELRDKEK---KENALF-YKLD-IVPLNGN------------------------------NNSSFSM----YRLINC----N-------TSVVT--QAC-----------PKVSFDPIPIHYCAPAGFAIL--KCNN-KTFNGTGPCNNVSTVQCTHGIRPV-VSTQLL--LNGS--LAEKE-IIIRSENLTNNIKT--IIVHLN--E--S--V-EINCIRPNNN--T-RKSM-RI---GPGQTFYATGEIIGDIRQAH--CN-I--SKDK--WDKTLHRVSEKLRE-HF----P------NKTITFN-----SSSGGDLEITTHS-FNCGGEF-FYCNTSGLF--NSTFN-----------------------TTFYEPLNLTITLQCRI----K----QIIN--MWQEVGRAM--YAP---P-IAGNI------TCES----KITGLI---L---TRDG----G-------------------SDNGTETFR--------PGGGDMRDN-WRS--ELYKYKVVEIKPLGIAPTNGRRRVV-----QREK----R
>C.ZA.2005.CAP256.GQ999989
CTTAKGI----NSTD---------------------------------------NANATKKPNEEIKN------CSFNTITEVRDKQK---KEYALF-YRLD-LVSLNEGDSEGNSS-----------------------RSGNFST----YRLINC----N-------TSTIT--QAC-----------PKVSFDPIPIHYCAPAGYAIL--KCND-EAFNGTGPCNNVSTVQCTHGIKPV-VSTQLL--LNGS--LAEKE-IIIRSENLTDNVKT--IIVHLN--E--S--V-EINCTRPNNN--T-RKSV-RI---GPGQSFYATGDIIGNIRQAH--CN-I--SKEK--WEKTLQRVSEELRK-HF----P------NKTIEFK-----SSSGGDLEITTHS-FNCRGEF-FYCNTSDLF--NGTYNNIS---V----------------TSTSDSSTPHITLQCRI----K----QIID--MWQEVGRAM--YAP---P-IAGNI------TCNS----NITGLL---L---TRDG----G------------------RESNETETFR--------PGGGDMRNN-WRS--ELYKYKVVEIKPLGIAPTEAKRRVV-----EREK----R
>C.ZM.2005.ZM373.GU329048
CTAINNN----NTA--------------------------------------------HSNISGEI-N------CSFNATTDLRDKNQ---QVYALF-YKLD-IVQLDK-----------------------------------SSE----YRLINC----N-------TSVIK--QAC-----------PKVSFDPIPIHYCAPAGYAIL--KCNN-KTFNGTGPCNNVSTVQCTHGIKPV-VSTQLL--LNGS--LAEEE-IIIRSENLTENTKT--IIVHLN--E--S--V-QIVCTRPNNN--T-RKSV-RI---GPGQTFYATGQIIGDIRQAH--CN-V--SQQN--WTRTLKWVRDKLQG-HF----H------GKNISFN-----QSSGGDLEITTHS-FNCRGEF-FYCDTSGLF--NSSLLN-----------------------ETENENDSSIILQCRI----K----QIIN--MWQEVGKAI--YAP---P-IEGNI------TCIS----NITGIL---L---TRDG----G------------------NTNNETEIFR--------PGGGNMKDN-WRS--ELYKYKVVEIQPLGIAPTEAKRRVV-----EREK----R
>C.ZM.2005.ZM375.GU329053
CTNATLS----ANKT-----------------------------------------------MEEIQN------CSFNTVTELKDKKK---KEFALF-YKLD-IVPLDSNNS----------------------------KDSNISQ----YRIISC----N-------TSTIA--QAC-----------PKVSFDPIPIHYCAPAGYAIL--KCNN-KTFNGTGPCNNVSTVQCTHGIKPV-VSTQLL--LNGS--LSEEG-IIIRSENLTNNVKT--IIVHLN--E--S--V-EIICTRPGNN--T-RKSV-RI---GPGQVFYATGDIIGDIRQAY--CN-I--SGSE--WNDTLQKIGEKLKE-HF-----------NDSIGFA-----PSSGGDLEITTHS-FNCRGEF-FYCDTTNLF--NTSKLFNG-------------------------TGNDNITLPCRI----K----QIIN--MWQGVGRAM--YAP---P-IAGDI------TCIS----NITGLL---L---THDR----E------------------SESGNKEIFR--------PIGGNMKDN-WRS--ELYKYKVVEVKPLGVAPTGAKRRVV-----EREK----R
>C.ZM.2005.ZM376.GU329063
CSSVKNE----SK-------------------------------------------TGNVNITNDMKN------CSFYTTTEITDKKK---RAYALF-YKLD-ITPLKDEPSNKNSSNGT--------------------NSSESKE----YILINC----N-------TSAVT--QAC-----------PKVSFDPIPIHYCAPAGYAIL--KCNN-KTFNGTGPCQNVSTVQCTHGIKPV-VSTQLL--LNGS--LAEKD-IIIRSANLTNNAKT--IIVHLN--E--S--I-EIVCTRPGNN--T-RKSI-RI---GPGQTFYATGDIIGDIRQAH--CN-I--TKQN--WTNTLRRVSKKLGE-YF-----------NKTIIFN-----SSSGGDLEIVTHS-FNCRGEF-FYCNTSILF--NSTYYMTN---GTLMFNGTEV-------NSTGANDTSPITIPCRI----K----QFIN--TWQEVGRAI--YAP---P-IAGNI------TCRS----NITGLL---L---VRDG----G-----------------INNTDTKETFR--------PGGGDMRDN-WRS--ELYKYKVVEIKPLGIAPTEARRRVV-----EREK----R
>C.ZM.2005.ZM377.GU329078
CSNVTVS----VTAS-------------------------------------------PDGSDKDMKN------CSFNITTELRDKKK---KEYALF-YNLD-MVQINK------------------------------------SE----YRLTKC----N-------TSAIT--QAC-----------PKVSFDPIPIHYCAPAGYAIL--KCNN-KTFNGTGPCNNVSTVQCTHGIKPV-VSTQLL--LNGS--LSEQG-IIIRSENLMDNVKT--IIVHLN--R--S--V-AINCTRPGNN--T-RKSM-RI---GPGQTFYATGEITGDIRQAH--CN-I--SREE--WNNTLQGVRRELEK-HY-----------NKPIEFA-----PHAGGDLEITTHS-FNCRGEF-FYCDTSKLF--N-----------------------------NGTNRTDPITLQCRI----K----QIIN--MWQGVGRAM--YAP---P-IAGNI------TCKS----NITGLL---L---TRDG----G-------------------INNTRETFR--------PGGGDMRDN-WRS--ELYKYKVVEVKPLGVAPTNAKRRVV-----EREK----R
>C.ZM.2005.ZM378.GU329094
CTNATAT----VNDT-------------------------------------------SKKVVEEMRN------CSFNITTELRDKKR---KEYALF-YRID-IVPLNENGSSS--------------------------NNSEYSD----YRLINC----N-------TSTVT--QAC-----------PKVSFDPIPIHYCAPAGYAIL--KCNN-KTFNGTGPCNNVSTVQCTHGIKPV-VSTQLL--LNGS--LAEGD-IIIRSENLTNNAKT--IIVHLN--E--S--V-RINCSRPNNN--I-RKSV-RIGI-GKGHAFYATGDVRGDVRQAY--CI-I--NKTE--WNETLEKVGEKLRE-YF----P------NKTIIFN-----SSSGGDLEITTHS-FNCRGEF-FYCNTSDLF--KGVFNGTR--------------------NNLGNDTSGNITLNCRI----K----QIIN--MWQKVGQAM--YAP---P-IAGNI------TCAS----NITGLL---L---TRDG----G----------------ETNENKTSETFR--------PGGGDMRDN-WRS--ELYKYKVVEVNPLGVAPTNARRRVVSKEE-VRKK----R
>C.ZM.2005.ZM379.GU329107
CSNANIT----NTTTT-------------------------------------SNATTAPDTNGYIKN------CSFNTTTEIRDKKQ---KVYALF-YRLD-LVPLNEG-------------------------------KNNSNE----YILINC----N-------TSAIT--QAC-----------PKVSFEPIPIHYCAPAGFAIL--KCNN-ETFNGTGPCTNVSSVQCTHGIKPV-ISTQLL--LNGS--LAEKE-IIVRSENITNNIKT--IIVHLN--E--S--V-EINCTRPGNN--T-RKSV-RI---GPGQVFYATGEVIGDIRQAH--CN-I--SEGK--WNKTLEKVRRKLQE-HF----P------NSTIKFA-----PSSGGDLEITSHS-FNCRGEF-FYCNTSGLF--NKTYN---------------------------ETSDKNITLPCRI----K----QIIN--MWQKVGQAM--YAP---P-ISGNI------TCNS----NITGLL---L---VRDG----GNTNNTDT---------NNTDSNRTEIFR--------PGGGDMRDN-WRS--ELYKYKVVEIKPLGIAPTGAKRRVV-----GREK----R
>C.ZM.2005.ZM381.GU329131
CGNVTAN----NTSNS-------------------------------------SSNSSADKITSDMKN------CSFNATTEIRDKQK---KEYALF-YKLD-IVPLHGSS-----------------------------SNNSSVE----YRLINC----N-------TSTIA--QAC-----------PKVSFDPIPIHYCAPAGYAIL--KCNN-KTFNGTGPCNNVSTVQCTHGIKPV-VSTQLL--LNGS--LAEEK-TIVRSENLTNNVKT--IIVHLN--E--S--V-EITCMRPGNN--T-RKSV-RI---GPGQTFYATGDIIGDIRQAH--CN-I--SEVK--WNNTLQKVAKVLRG-HY----P------GKTIKFE-----PPVGGDLEITTHS-FNCRGEF-FYCNTSRLF--NRTYTLND---T----------------VSNSTDNSKNITVPCRI----K----QIIN--MWQKVGRAM--YAP---P-IAGNI------TCIS----NITGLL---L---TRDG----GNT--------------TGTGNNNTEIFR--------PAGGDMRDN-WRS--ELYKYKVVEIKPLGVAPTKAKRRVV-----EREK----R
>C.ZM.2005.ZM382.GU329144
CSNVNTT----KGNAT------------------------------------------PDNMKGEIKN------CSFNATTEINDKKR---KVHALF-YKLD-VVSINGNE-----------------------------SNSNFSE----YRLINC----N-------TSTLT--QAC-----------PKISFDPIPLHYCAPAGYAIL--KCND-KTFNGTGPCHNVSTVQCTHGIKPV-VSTQLL--LNGS--LAEKE-IIIRSENLTDNVKT--IIVHLN--E--S--V-EIVCTRPNNN--T-RRSI-RI---GPGQAFYATGGIIGDIRQAH--CN-I--SKSG--WNETLERIKGKLRE-HF-----------NQTIIFE-----PSSGGDLEVTTHS-FNCRGEF-FYCNTSKLF--SSN----------------------------ETEGNGTITLPCKI----K----QIIN--MWQKVGRAM--YAP---P-IAGNI------TCKS----NITGII---L---TRDG----G------------------KINTTNETFR--------PTGGDMRNN-WRS--ELYKYKVVEIKPLGIAPTKAKRRVV-----EREK----R
>C.ZM.2005.ZM383.GU329154
CSNANIS----SNAN---------------------------------------GTIFNGNTSEEMKN------CSFNITTEVRDKKK---QEYALF-YKLD-IVSLDK--------------------------------QRSNTS----YRLINC----N-------TSTIT--QAC-----------PKVSFDPIPIHYCAPAGYAIL--KCNN-KTFNGTGPCNNVSTVQCTHGIKPV-VSTQLL--LNGS--LAEGE-IIIRSENLTNNAKT--IIVHLN--E--S--V-GIVCTRPNNN--I-RKSI-RI---GPGQTFYATGGIIGDIRQAH--CN-I--NEGK--WNKTLERVKKKLKE-HF----P------NKTIVFN-----TSSGGDLEITTHS-FNCRGEF-FYCNTTALF--N-EFNSTE--------------------NSNTSTGNSTITLQCRI----K----QFIN--MWQEVGKAM--YAP---P-IAGNI------TCSS----NITGLL---L---TRDG----G------------------DNNKTEETFR--------PGGGNMKDN-WRS--ELYKYKVVEIKPLGIAPTDAKRRVV-----EREK----R
>C.ZM.2005.ZM384.GU329164
CSDANIT----RVNST-TD----------------------------------GGNATAPTIKEEIKN------CSFNATTELRDKKK---HEYALF-YKLD-IVPLDEQ------------------------------SNTSNTS----YRLINC----N-------TSTIT--QAC-----------PKVSFDPIPIHYCAPAGYAIL--KCNN-KTFNGTGPCNNISTVQCTHGIKPV-VSTQLL--LNGS--LAEKE-IIIRSENLTNNAKT--IIVHLN--E--S--V-GIVCTRPNNN--T-RKSI-RI---GPGQTFYATGAIIGDIRQAH--CN-I--NGSD--WNRTLNRVEKKLKE-HF----P------NKPIVFK-----PSSGGDLEITTHS-FNCRGEF-FYCNTTNLF--NTTELH-----------------------KFNSTENSTITLQCRI----K----QFIN--MWQEVGKAM--YAP---P-IEGNI------TCSS----NITGLL---L---TRDG----G----------------GGDNNTGPETFR--------PEGGNMKDN-WRS--ELYKYKVVEIKPLGIAPTDAKRRVV-----EREK----R
>C.ZM.2005.ZM388.GU329184
CTNASRN----ETSRN-ETSRNETSRNETSTP---------------------NNTTTIEDIYEEMQN------CSFNVTTEVIDKEK---KEYALF-YKID-IVPLDG----------------------------------GNTT----YRLINC----N-------TSTIK--QAC-----------PKVSFDPIPIHYCAPAGYAIL--KCNN-ETFNGTGPCTNVSIVQCTHGIKPV-VSTQLL--LNGS--LAEKE-IKIRSENLTNNAKT--IIVHLN--K--S--V-QIVCTRPGNN--T-RRST-RI---GPGQTFYATGEIIGDIRKAH--CN-I--SRSD--WNNTLHEVSEKLKE-HF----P------NTTIRFN-----SPSGGDLEITTHS-FNCGGEF-FYCNTSKLF--NGTYNGTY----------------------NGTNSSEPIILPCRI----K----QIIN--MWQRVGQAM--YAP---P-IRGNI------TCNS----TITGLL---L---VRDG----GN---------------ETTNGTKTETFR--------PGGGDMRDN-WRS--ELYKYKVVEIKPLGIAPTEAKRQVV-----KREK----R
>C.ZM.2005.ZM389.GU329195
CTNINNT----EVSNT--------------------------------------STIYNSSIQEEMKN------CSFNVTTEIRDKKK---NEYALF-YRLD-VVPLDN--------------------------------NSNSSE----YRLINC----N-------TSAIT--QAC-----------PKVTFEPIPIHYCAPAGYAIL--KCNN-KTFNGTGPCTNVSTVQCTHGIKPV-VSTQLL--LNGS--LAEED-IIIRSENLTDNVKT--IIVHLN--E--S--V-EIMCTRPSNN--T-RKSV-RI---GPGQTFYATGAVVGDIRQAY--CT-I--SEGK--WNKTLQRVGKKLQA-QF----N------NRAIKFT-----SSGGGDLEITTHS-FNCGGEF-FYCNTSKLF--NGTYNGTE---------------------SYSNETNSTITLQCKI----K----QIIN--MWQGVGRAM--YAA---P-IAGNI------TCIS----NITGIL---L---TRDG----G----------------NSNSNESTETFR--------PGGGNMKDN-WRS--ELYKYKVVEVKPLGIAPTEAKRRVV-----EREK----R
>C.ZM.2005.ZM393.GU329205
CTSYNRN----TSNNS-DTSNSSS-----------------------------TSHNNSRNEDIDMRN------CSFNITTELRDRKQ---RVYALF-YKLD-IVPLNN----------------------------------NSSE----YRLINC----N-------TSAIT--QTC-----------PKVSFDPIPIHYCAPAGYAIL--KCKD-KKFNGTGPCQNVSTVQCTHGIKPV-VSTQLL--LNGS--LAEED-IIIRSENLTDNVKT--IIVQLK--E--P--I-EIMCTRPGNN--T-RKSI-RI---GPGQSFHATGEIIGDIRQAY--CN-I--SQGN--WSKTLQEVVKKLRE-HF----P------NKTIIFN-----SSSGGDIEITTHS-FNCGGEF-FYCNTSGLF--NHTFNHTD--------------------MSNMTNNNITLTLPCRI----K----QIIN--MWQEVGRAI--YAP---P-IVGNI------ICTS----NITGLL---L---TRDG----G-----------------TDNNRTEETFR--------PGGGDMRDN-WRS--ELYKYKVVEIKPLGIAPTKAKRRVV-----EREK----R
>C.ZM.2005.ZM394.GU329216
CTNANGT----REANR-TTTT--------------------------------SSPTVSSSDKEEIQN------CSFNATTELKDKKK---QEYALF-YRLD-IVPLDS-------------------------------SNETFKN----YRLINC----N-------SSTIA--QAC-----------PKITFDPIPIHYCAPAGYAIL--KCNN-KTFNGTGPCRNVSTVQCTHGIKPV-VSTQLL--LNGS--LAEGE-IIIRSENLTNNVKT--IIVHLN--E--S--V-EIKCERPNNN--T-RRSV-SF---GPGQAIYATGDIIGDIRQAY--CS-I--NGTA--WNITLDKVKKKLGE-HF----P------NKTIEFRQ----PPPGGDLEITMHS-FNCKGEF-FYCNTSKLF--NTSLFNS--------------------------TENENITIPCRI----K----QIIN--MWQEVGRAM--YAP---P-IPGRI------TCRS----NITGLL---L---VRDG----GKVENNT----------DSGIDNRTEIFR--------PGGGDMRNN-WRS--ELYKYKVVEIKPLGIAPTKARRRVV-----QREK----R
>C.ZM.2005.ZM395.GU329236
CKKATSD----STATQ-TN----------------------------------RRTTQNDSMIEEMKN------CSFNITTEIRDKKQ---QVTALF-YKLD-IVPFNGNESSN--------------------------GSKSSEE----YRLINC----N-------TATVT--QAC-----------PKVTFEPIPIHYCAPAGYAIL--KCNN-ETFNGTGPCNNVSTVQCTHGIRPV-VSTQLL--LNGS--LAEGD-IVIRSENLTNNVKT--IIVHLN--E--S--V-EIMCTRPGNN--T-GQSI-RI---GPGQSFHAPGKIIGDIRQAY--CN-I--SH----WKRTLQRVKEKLKD-HF----P------NKNITFD-----QHSGGDLEITTHS-FNCRGEF-FYCNTSDLF--NTSKLFN----------------------TNNTENLTIITIPCRI----K----QIIN--MWQEVGRAM--YAP---P-IAGNI------TCTS----NITGLL---L---VRDG----G------------------TESSTKEIFR--------PGGGDMRDN-WRS--ELYKYKVVEIKPLGIAPTEAKRRVV-----EREK----R
>C.ZM.2005.ZM399.GU329257
CTDFNRN----GTANI-TSGNTTTT----------------------------IYIPANESMATEMKN------CSFNMTTELRDKEK---KMFALF-YKLD-IVEINDENNS---------------------------SLSNYSN----YRLINC----N-------TSTIT--QAC-----------PKVTFDPIPIHYCAPAGYAIL--KCNN-KTFNGTGPCQNISSVQCTHGIKPV-VSTQLL--LNGS--LAEGD-IIIRSENLTDNAKT--IIVHLN--E--S--V-KIECTRPGNN--T-RRSM-RI---GPGQAFYTTGDIIGDIRKAH--CN-I--SR----WNETLQKVRKKLKE-YF----P------TRNITFK-----PSSGGDLEVTSHT-FNCQGEF-FYCNTTYLF--DNKLLNKS-----------------------TNATTNITTIPCRI----K----QIIN--MWQEVGRAM--YAP---P-IAGNI------TCIS----NITGLL---L---TRDG----GE---------------GKNGTNDTEIFR--------PIGGDMRNN-WRS--ELYKYKVVEIKPLGVAPTKAKRRVV-----EREK----R
>C.ZM.2005.ZM400.GU329271
CTNVNTT----R---------------------------------------------INGTNVGEMRN------CSFNSTTILRDKKK---KEFALF-YRLD-IIPLNNG------------------------------DNSTDGE----YRLINC----N-------TSTIK--QAC-----------PKVSFDPIPIHYCAPAGYAIL--KCNN-KTFNGTGPCHNVSTVQCTHGIKPV-VSTQLL--LNGS--LAEGD-IVIRSENLTDNVKT--IIVHLN--E--S--V-KIVCARPNNN--T-RKSI-RI---GPGQAFYATGDIIGNIREAH--CN-I--TERD--WNETLQRVIKKLKE-HF----P------GKTIEFK-----SAAGGDLEITTHS-FNCRGEF-FYCNTSKLF--NSN--------------------------DNSTDNSTIIRLPCKI----K----QIIN--MWQKVGQAM--YAP---P-IAGNI------TCES----NITGLL---L---TRDG----G-------------------NTSNTETFR--------PGGGDMRDN-WRS--ELYKYKVVEVKPLGIAPTEARRRVV-----QREK----R
>C.ZM.2005.ZM401.GU329289
CTNATSS----VANNA-TSAHNISMSSVANN----------------------ATSAYNISMSEEIKN------CSFNVTTMLKDKKQ---QVNALF-YKLD-VVPLDKDN-----------------------------ANGNYRK----YRLINC----N-------TSAIT--QAC-----------PKVSFDPIPIHYCTPAGYAIL--KCNN-NTFNGTGPCNNISTVQCTHGIKPV-VSTQLL--LNGS--LAEGE-IIIRSENLTNNAKT--IIVHLN--Q--S--I-EIECTRPNNN--T-RQSI-RI---GPGQAFYATNEIIGNIRQAY--CN-I--SGEN--WTRTLERVSKKLKE-YF----PN-----ATTIQFK-----PSSGGDLEITTHS-FNCRGEF-FYCNTSRLF--NGKFNGTH---------------------YTRENVSNIELLPCKI----K----QIIN--MWQEVGRAM--YAP---P-IAGSI------TCKS----SITGLL---L---TRDG----G------------------NNSTETEIFR--------PGGGDMRDN-WRS--ELYKYKVVEIKPLGVAPTTAKRRVV-----EREK----R
>C.ZM.2005.ZM402.GU329300
CTNPTNN----STNNS-GTTPSTTSTNPT------------------------NSSSTQESLKGEMKN------CSFNVTTEIRNKEK---KEYALF-YRLD-IVPLKEDSSN---------------------------ETDSPGD----YILINC----N-------TSTIT--QAC-----------PKISFDPIPIHYCAPAGFAIL--KCND-TKFNGTGPCHNVSTVQCTHGIKPV-VSTQLL--LNGS--LAEEE-IIIRSENLTNNAKI--IIVHLN--E--S--V-QINCTRPNNN--T-RKSI-RI---GPGAAFYAHNNIIGDIRQAY--CN-I--SNN---WNNTLKRVKKKLEE-HL-----------NRTIQFE-----PSSGGDPEITMHS-FNCGGEF-FYCNTSRLF--NKS-----------------------------GAAEANITIPCRI----K----QFIN--MWQGVGRAM--YAP---P-IAGSI------TCNS----NITGLL---L---TRDG------------------------NESGTETVR--------PGGGDMRDN-WRS--ELYKYKVVEIKPLGVAPTEAKRRVV-----EREK----R
>C.ZM.2005.ZM403.GU329310
CSNATLN----TTSN-----------------------------------------NATLNMREEIKN------CSFNTTTEIRDKKQ---KVYALF-YRLD-VVPLNEHKN----------------------------SSNKTGE----YRLINC----N-------TSTIT--QAC-----------PKVSFDPIPIHYCAPAGYAIL--KCNN-KTFNGTGPCHNVSTVQCTHGIKPV-VSTQLL--LNGS--LAEEE-IIISSENLTDNAKT--IIVHFN--Q--S--V-EIVCIRPGNN--T-RKSI-RI---GPGQAFYATGDIIGDIRQAH--CN-I--SQAN--WTKTLIEVREKLGE-HF----P------NKTINFT-----SSSGGDLEITTHS-FNCRGEF-FYCNTSALF--THM--------------------------PNDNNTEGTITLPCRI----K----QIIN--TWQKVGQAM--YAP---P-IAGEI------TCRS----NITGLL---L---VRDG----GNNNN------------DTNNDTITEIFR--------PGGGDMRDN-WRS--ELYKYKVVEIKPLGIAPTKAKRRVV-----EREK----R
>C.ZM.2005.ZM405.GU329321
CTNKVIV----NAT---------------------------------------------ISNSTGMRN------CSFNTTTELRDKQK---KEYALF-YKLD-VVPLDGNDS----------------------------KEKNYSD----YRLINC----N-------TSTLT--QAC-----------PKVSFDPIPIHYCAPAGYAIL--KCNN-KTFNGTGPCNNVSTVQCTHGIKPV-VSTQLL--LNGS--LAEGG-IIIRSENLTDNAKT--IIVQFN--E--S--V-QIVCTRPGNN--T-RKSV-RI---GPGQAFYATGEIIGNIRQAH--CN-I--SERE--WSKTLHQVGKKLEA-LF-----------NKTIQFK-----SSSGGDLEITTHS-FNCGGEF-FYCNTSGLF--NGTYNGTD------------------------SNSNSTITIPCRI----K----QIIN--MWQEVGRAI--YAP---P-IAGNI------TCNS----SITGLL---L---VRDG----G-------------------SNATNETFR--------PQGGNMKDN-WRS--ELYKYKVVEVKPLGIAPTEAKRRVV-----EREK----R
>C.ZM.2005.ZM406.GU329333
CTNVSNS----TA------------------------------------------RNISSNMFGEIKN------CSFNATTEIRDKKQ---KQYAFF-YRLD-VVPLNSNNS----------------------------NNSDSTE----YRLINC----N-------TSTIT--QAC-----------PKVSFDPIPIHYCAPAGYAIL--KCNN-KTFNGTGPCNNVSTVQCTHGIKPV-VSTQLL--LNGS--LAEGE-IIIRSQDLSNNART--IIVHLN--E--S--V-EIVCIRPNNN--T-RKSI-RI---GPGQTFYATGEIIGNIREAH--CK-I--SETR--WNHTLQRVSEKLKE-HF----P------NKTIQFN-----SSSGGDLEITSHS-FNCRGEF-FYCNTSNLF--NRHLLNSK---G----------------MSNNTESNSTIILPCKI----K----QIVN--MWQEVGRAM--YAS---P-IAGNI------TCKS----NITGLL---L---VRDG----G------------------SSINQTEIFR--------PQGGDMRDN-WRS--ELYKYKVVEIKPLGVAPTEAKRRVM-----QREK----R
>C.ZM.2005.ZM408.GU329354
CVNYKKN----ATNDT-SN----------------------------------TTTAPVTPKDGEIKN------CSFNVTTELRDKKR---REHALF-YRLD-IVPLDEGRKDNNDS-----------------------SDDNPGE----YRLINC----N-------TSAIT--QAC-----------PKVSFNPIPIHYCAPAGFAIL--KCNN-KTFDGTGPCNNVSTVQCTHGIKPV-VSTQLL--LNGS--LAEKE-IIIRSRNLSDDGKI--IIVHLN--D--S--V-WINCTRPNNN--T-RKSI-RI---GPGQTFYATGDIIGDIRHAY--CK-I--DATK--WNKTLQGVSEKLRE-KF-----------NKPIIFK-----PQSGGDLEVRTHS-FNCRGEF-FYCNTSQLF--NSIHNGT---------------------VMYNETNITTIIIPCRI----K----QIIN--MWQGVGRAM--YAS---P-IEGDI------TCSS----NITGLL---L---VRDG----G------------------NANGANETFR--------PEGGNMRDN-WRS--ELYKYKVVEIKPLGVAPTGAKRRVV-----KRKE----R
>C.ZM.2005.ZM410.GU329364
CSNATSF----NATYK-GIRVN-------------------------------DSATYNDSIIGEMKN------CSFNITTEIKDWRQ---KVYATF-YKTD-IVPLNENGN----------------------------NSSEYSE----YILISC----N-------TSVVT--QAC-----------PKVNFDPIPIHYCAPAGYAIL--KCNN-KTFNGTGPCHNVSTVQCTHGIKPV-VSTQLL--LNGS--LAEED-IIISSENLTDNAKT--IIVHLN--K--S--V-EIVCTRPGNN--T-RRSI-RI---GPGQTFYATGDIIGDIRQAH--CN-I--SRKD--WNETLQNVSRKLEE-YF----P------NKTIYFA-----PSSGGDLEITTHS-FNCGGEF-FYCNTSELF--NYNTSKQY---N----------------TSIEISKSENITLQCRI----K----QIIN--MWQKVGRAM--YAP---P-IAGNI------TCTS----NITGLL---L---LRDG----G------------------VNRTNNETFR--------PGGGDMRDN-WRS--ELYKYKVVEIKPLGIAPTEAKRRVV-----ERQK----R
>C.ZM.2005.ZM411.GU329375
CTDAKVN----YTEST-NATTAST-----------------------------TATTYTNSMKGEIQN------CSFNVTTEVRDKIQ---KTYSLF-YRLD-IASFND-------------------------------SDTNSKK----YRLINC----N-------TSAIT--QAC-----------PKVTFDPIPIHYCAPAGYAIL--KCNN-KTFNGTGPCHNVSTVQCTHGIKPV-VSTQLL--LNGS--LSEEG-IIIRSENLTNNAKT--IIVHFN--E--S--V-AINCTRVGNK--T-RKGI-GI---GPGQTFYATDAIIGDIRQAH--CE-V--DGDR--WNKTLQKVRNKLGE-HF----P------NKTIIFAPQ---PSSGGDLEITMHS-FNCGGEF-FYCNTSKLF--NTTYNPNG---T----------------VNSTSVNSSTLILPCRI----K----QIIN--MWQGVGKAI--YAP---P-IRGNI------TCIS----NITGLL---L---TRNG----G------------------EENRTEETFK--------LEGGNMKDN-WRS--ELYKYKVVEIKPLGLAPTKAKRRVV-----EREK----R
>C.ZM.2005.ZM412.GU329389
CTDVTAV----N----------------------------------------------DTSMNGEMKN------CSFNVTTELIDKKQ---KEYALF-YRLD-VAPLNENES----------------------------SSGNYSE----YRLINC----N-------TSAIA--QAC-----------PKVSFDPIPIHYCAPAGYAIL--KCNE-ETFNGTGPCHNVSTVQCTHGIKPV-VSTQLL--LNGT--LAEKE-IIIRSENLTNNAKT--IIVHLN--E--S--V-EIVCMRPGNN--TKRRRV-RI---GHGPVFYTH-DIIGDIRQAH--CN-I--SKGN--WTKTMHRVSEKLRK-LY----N------NSEIVFA-----AQSGGDLEITTHS-FNCRGEF-FYCNTSQLF--NGTHNSTY---S----------------TYNDTGSNSNITLPCRI----K----QIIN--MWQGVGKAI--YAP---P-ISGYV------TCTS----NITGLL---L---VRDG----G-------------------NNRTNETFR--------PEGGNMKDN-WRS--ELYKYKVVEIKPLGIAPTDAKRRVV-----EREK----R
>C.ZM.2005.ZM413.GU329399
CSNVTHN----E------------------------------------------SINVANNETTDMRN------CSFNITTEMRDRRR---HEYALF-YKLD-IVPLNE----------------------------------STSE----YRLLQC----N-------TSAIT--QAC-----------PKVSFDPIPIHYCAPAGYAIL--KCKN-KTFSGKGLCNNVSTVQCTHGIKPV-VSTQLL--LNGS--LAEEE-IIIRSENITNNVKT--IIVQLN--K--A--V-EIMCTRPNNN--T-RKSM-RI---GPGQTFYATGGIIGDIRQAY--CK-I--NESK--WHETLRGVSEKLRI-HF----P------GKAIRFN-----ASSGGDLEITTHS-FNCRGEF-FYCNTSKLF--NFTYNSTD--------------------NATAENATGTITLPCRI----K----QIIN--MWQGVGRAM--YAP---P-IAGNI------TCTS----NITGLL---L---TRDG----G----------------NEDNKNNIETFR--------PAGGEMRDN-WRS--ELYKYKVVEINPLGIAPTTAKRRVV-----EREK----R
>C.ZM.2005.ZM414.GU329415
CSEVKVN----ETINV-TN----------------------------------NSGVNVKNVTEDMKN------CSFSVTTELKDKKR---NEYALF-YRPD-IVPLESG---------------------------------KNDT----YRLINC----N-------TSAIT--QAC-----------PKVSFDPIPIHYCAPAGYAIL--KCNN-KTFNGTGPCNNVSTVQCTHGIKPV-VSTQLL--LNGS--LAKGE-IIIRSENITDNVKT--VIVQLN--E--S--V-EIECIRPGNN--T-RKSV-KI---GPGQTFFATGDIIGDIRQAH--CK-I--NERQ--WNKTLKGVSEKLSK-HF----R------NISIKFE-----PHAGGDLEITTHS-FNCRGEF-FYCNTSSLF--NGIDVHNY----------------------NITNSNLSIILPCRI----K----QIIN--MWQGVGRAM--YAP---P-IAGNI------TCKS----NITGLL---L---THDG----G------------------SNVTIPEIFR--------PGGGDMRDN-WRS--ELYKYKVVEIKPLGVAPTTAQRRVV-----TREK----R
>C.ZM.2005.ZM415.GU329437
CSTVNYN----------------------------------------------------DSMKEEVKN------CSFNITTELRDKRK---KVSALF-YRLD-VVPLGG--------------------------------NSNSSE----YRLINC----N-------TSAIT--QAC-----------PKVSFDPIPIHYCAPAGYAIL--KCND-KTFNGTGPCNNVSTVQCTHGIKPV-VSTQLL--LNGS--LAEEE-IIIRAENLTNNVKT--IIVHLN--E--P--V-KIVCTRPGNN--T-SKSM-RI---GPGQIFHAI-DIIGDIRQAH--CI-I--NASE--WNETLQEVGKKLEK-HF----H------NKTIKFQ-----PHAGGDPEITTHS-FNCGGEF-FYCNTSDLF--NGIYMPNS---T----------------FISNSTDKNVTTLRCRI----K----QIIN--MWQGVGRAM--YAP---P-IAGEI------KCES----NITGLL---L---THDG----G--------------------NTTEETFR--------PGGGDMRDN-WRS--ELYKYKVVEIKPLGVAPTDAKRRVV-----KREK----R
>C.ZM.2005.ZM416.GU329458
CENVNMT----ARAKG-PANSSTITT---------------------------STTSPTSTVEPIMKN------CSFNATTEIQDKKK---RERALF-YRSD-IVSLEGNS-----------------------------SQGDSSQ----YRLINC----N-------TSTVT--QAC-----------PKISFDPIPIHYCAPAGYAIL--KCNN-KTFNGTGPCQNVSTVQCTHGIKPV-VSTQLL--LNGS--LAEGD-VMIRSENLTNNAKT--IIVQLN--K--S--V-KIVCIRPNNN--T-RKSI-RI---GPGQTFYATGDIIGDIRQAY--CN-I--SEAE--WNRTLQNVKEALKK-HF-----------PKNITFE-----HSSGGDPEITTHS-FNCGGEF-FYCNTAQLF--NSTRVFNE-------------------------TTDKNITLPCRI----K----QIIN--MWQEVGKAI--YAP---P-IAGNI------TCIS----NITGLL---L---TRDG----G-----------------NNNDTSTEIFR--------PGGGDMRDN-WRS--ELYKYKVVEIKPLGIAPTKAKRRVV-----EKQK----R
>C.ZM.2005.ZM417.GU329481
CTDYKIN----ATNIK-NVTNTTA-----------------------------TATNITEYLREEVKN------CSYNITTELRDKTK---KVRSFF-YKID-LVPLND--------------------------------TGTNST----YRLINC----N-------TSTIT--QAC-----------PKVTFDPIPIHYCAPAGYAIL--KCNN-KTFNGKGPCQNVSTVQCTHGIKPV-VSTQLL--LNGS--IAEER-IIIRSENLTNNAKT--ILIHLN--T--S--I-NIMCTRPNNN--T-RQGI-RI---GPGQTFYARGEVIGDIRQAY--CN-I--SADK--WNETLQRVAKELRE-YF----P------NKTINFK-----QPSGGDLEITTHS-FNCMGEF-FYCNTSQLF--NGTFNGTF---TRNF-------------TNTSSNSNLTITLPCRI----K----QIIN--MWQEVGRAM--YAP---P-NAGNI------TCSS----NITGLL---L---TRDG----G-----------------INSSKETETFR--------PGGGDMRDN-WRS--ELYKYKVVEIKPLGVAPTEAKRRVV-----ERGK----R
>C.ZM.2005.ZM418.GU329490
CSNVNVT----NNSTN----------------------------------------NATTDDIREMKN------CSFNSTTELRDKGK---KEYALF-YKLD-IVPLHE----------------------------------NSSD----YRLINC----N-------TSTVT--QAC-----------PKVSFDPIPIHYCAPAGYAIL--QCNN-KTFNGTGPCKNVSTVQCTHGIKPV-VSTQLL--LNGS--LAEEE-IIIRSENLTDNAKT--IIVHLN--E--S--I-QITCTRPNNN--T-RKSV-RI---GPGQTFYATGEIIGDIRQAY--CN-I--SAEK--WNETLQKVGKKLRE-HF----P------NKTISFA-----SSSGGDLEITTHS-FNCRGEF-FYCNTSGLF--NRP-NVTN---LA---------------NGTKSTNETIIRLPCRI----K----QIIN--MWQGVGRAM--YAP---P-IAGNI------TCKS----NITGLL---L---TRDG----G----------------SGNGNNDTETFR--------PGGGNMRDN-WRS--ELYKYKVVEIKPLGIAPTKAKRRVV-----EREK----R
>C.ZM.2005.ZM419.GU329500
CGNITGN----R----------------------------------------------SEEIKGEIKN------CSFNATAELTDKKK---KEFALF-YRLD-IVPLNENSRN---------------------------SNGNYSE----YRLINC----N-------TSTVT--QAC-----------PKVTFDPIPIHYCAPAGYAIL--KCNN-KTFNGKGPCSNVSTVQCTHGIKPV-VSTQLL--LNGS--LAEKE-IIIRSENITNNAKT--IIVHLN--E--S--V-QINCTRPGNN--T-RKSV-RI---GPGQTFFATGDIIGDIRQAH--CN-I--NRTQ--WNKTLNMVKEKLKE-YF----N------NKTIIFK-----SSAGGDLEITTHS-FNCGGEF-FYCNTSQLF--N--------------------------------ETDKNDTLPCRI----K----QIIN--MWQGVGQAM--YAP---P-IRGNI------TCRS----NITGIL---L---TRDG----G------------------EESNNTEIFR--------PIGGNMKDN-WRS--ELYKYKVVEIKPLGIAPTEAKRRVV-----EREK----R
>C.ZM.2005.ZM420.GU329510
CVAINST------------------------------------------------SSTSNNANGELKN------CSFNVTTELRDKKR---REYALF-YKLD-IVPLDN-----------------------------------NTE----YRLINC----N-------TSTIT--QAC-----------PKVTFEPIPIHYCAPAGFAIL--KCND-KTFSGTGPCNNVSTVQCTHGIRPV-VSTQLL--LNGS--LAEEE-IIIRSENITDNVKT--IIVHLN--E--S--V-EIVCTRPNNN--T-RKGV-RI---GPGQTFYTTGEIIGNIRQAY--CN-V--SESK--WNRTLERVSKKLEE-HF----P------DKTIKFN-----TSSGGDLEVTTHS-FNCAGEF-FYCDTAGLF--NGT--------------------------RNSTNSDSIITLQCKI----K----QIIN--MWQGVGQAM--YAP---P-IAGNI------TCTS----NITGLL---L---TRDG----G------------------TDINDTEIFR--------PGGGNMKDN-WRS--ELYKYKVVEIKPLGIAPTTAKRRVV-----EREK----R
>C.ES.2009.P2321.GU332512
CQNVNTT----SNGTT-SNSTTSNSTTL-------------------------NKTISNDPMGGEIKN------CSFNMTTELRDKSK---QEYALF-YKLD-IVPLEGTN-----------------------------GSEATGN----YRLINC----N-------TSAVT--QAC-----------PKVSFDPIPIHYCAPAGFAIL--KCNN-KTFNGAGPCHNVSTVQCTHGIKPV-VSTQLL--LNGS--LAEEK-IIIRSKNISDNAKT--IIVHLK--E--P--V-EITCTRPNNN--T-RKSI-RI---GPGQTFYATGAIIGNIREAH--CN-I--SEAA--WNKTLQEVGKRLAE-YF----P------NKTIKFE-----KHSGGDLEITTHS-FNCGGEF-FYCNTSKLF--NSTYNSAY--------------------NSTENGNASTATIQCRI----R----QIIN--MWQEVGRAM--YAP---P-IKGNI------TCRS----NITGLL---L---TRDG----G-----------------VNNSETTETFR--------PGGGDMRDN-WRS--ELYKYKVVEIKPLGIAPTRAKRRVV-----QREK----R
>C.ES.2008.P2085.GU332514
CSDANSN----ANKTS-N-----------------------------------HTDINGEIKNGEIKN------CSFNMTTELRDKKE---KVHALF-YKLD-VVPLNN--------------------------------GNNNTY----YRLINC----N-------TSAVT--QAC-----------PKVTFDPIPIHYCAPAGFTIL--KCIN-KTFNGTGPCNNVSTVQCTHGIKPV-VSTQLL--LNGS--LAEEE-IIIRSKNLTDNAKT--IIVQFN--K--S--V-EINCTRPNNN--T-RESI-RI---GPGQTFYATGDIIGDIRQAH--CN-I--NGKG--WREALQQVGKKLAE-HF----P------NKTIKFA-----NHSGGDLEITTHS-FNCRGEF-FYCNTSPLF--NSTYNKTE---------------------SIIEEDNSTITIQCRI----K----QIIN--MWQEVGQAM--YAP---P-IKGII------KCRS----NITGLL---L---TRDG----GT---------------GNETDNGTETFR--------PGGGDMRDN-WRS--ELYKYKVVEIKPLGIAPTKAKRRVV-----EREK----R
>C.ZM.2001.16M.GU939062
CTNATST----NAT------------------------------------------STNRNITDEMKN------CSFNATTEIRDKKK---TEYALF-YRLD-IVPFNSSN-----------------------------ENSKYSE----YRLINC----N-------TSTVV--QAC-----------PKVSFDPIPIHYCAPAGYAIL--KCND-KKFNGTGPCRNVSTVQCTHGIRPV-VSTQLL--LNGS--LAEGD-IVVSSKDLNNNAKT--ITVHLN--E--S--V-SITCIRPNNN--T-RKSI-RI---GPGQAFYATNSIIGDIRQAH--CD-I--NITK--WNKIRQQVRGTLGK-LL-----------NTTIEFE-----PSSGGDPEITTHS-FNCRGEC-FYCNTSGLF--Y-KFNSTG---N----------------GSNTENSSGIITLPCKI----K----QIIN--MWQEVGRAM--YAP---P-IEGNI------TCKS----EITGLL---L---TRDG-------------------------KNETETVR--------PIGGNMKDN-WRS--ELYKYKVVEIKPLGIAPTEAKRRVV-----EREK----R
>C.ZM.2004.12M.GU939129
CTNVNVT----SSGND-TSS---------------------------------GKDTLNDTIKEEMRN------CSFNVTTEIRDRKQ---KVYALF-YRLD-IVPLDN-------------------------------NDKNSSE----YRLINC----N-------TSAIT--QAC-----------PKVSFDPIPIHYCAPAGFAIL--KCNN-KTFNGTGPCQNVSTVQCTHGIKPV-VSTQLL--LNGS--LAEKD-IIIRSENLTNNAKT--IIVHLN--E--S--V-PIVCTRPNNN--T-RKSI-RI---GPGQTFYATGDIIGDIRKAH--CN-I--SKGA--WNNTLEKVKEKLRE-HF----N------NKTIEFA-----PSSGGDPEITTHS-FNCRGEF-FYCNTTALF--NYTYM------------------------NETSKNSTTITLPCKI----R----QIIN--MWQEVGRAI--YAP---P-IEGNI------TCNS----SITGLL---L---VRDG----GNIN-------------SSSNGTEIEIFR--------PGGGDMRDN-WRS--ELYKYKVVEIKPLGVAPTEAKRRVV-----EREK----R
>C.ZM.2004.10M.HM036739
CTDVNVN----VTRNN----------------------------------------TTPDPMNGEQKN------CSFNITTELRDKKK---SEHALF-YRLD-IEPLDDSTDST--------------------------NSTNARK----YRLINC----N-------TSAIA--QAC-----------PKVSFDPIPIHYCAPAGYAIL--KCND-KTFNGTGPCNNVSTVQCTHGIKPV-VSTQLL--LNGS--LSAEG-IIIRSENITSNTKT--IIVHLN--E--S--V-EIKCMRPNNN--T-RRSV-RI---GPGQAFYAPGDIIGDIRQAH--CN-I--SRKN--WTTTLQRVSKKLRE-YF----SN-----ETKIEFK-----SPAGGDLEITTHS-FNCRGEF-FYCNTSGLF--NYTFTAND---TKIQ-------------ITSNDTLNDTLTIKCRI----K----QIIN--MWQGVGRAM--YAP---P-IEGII------ACNS----TITGLI---L---TRDG----G----------------KNTSNNDTETFR--------PAGGDMRDN-WRS--ELYKYKVVEIQPLGVAPTKAKRRVVE----RREK----R
>C.ZM.2004.17M.HM036792
CTNVKNN----N----------------------------------------------VGNMTGEVKN------CSFNATTDLKDGKR---KEHALF-YRLD-IVPLNS--------------------------------TNNSTE----YRLINC----N-------TSTIA--QAC-----------PKVTFEPIPIHYCAPAGYAIL--KCNN-KTFNGIGLCSNVSTVQCTHGIKPV-VSTQLL--LNGS--LAEGE-IIIRSENLTNNVKT--IIVHLN--E--S--I-EINCTRPNNN--T-RRSI-RI---GPGQVFFATNEIIGDIREAH--CN-I--SKNR--WHDTLQRVSEKLKH-FF-----------NKTITFK-----PSSGGDLEITTHS-FNCGGEF-FYCNTSDLF--NGTYNSTY--------------------NGTSTTNTTTIKLPCRI----K----QIIN--MWQEVGRAM--YAP---P-IKGII------TCKS----NITGLL---L---TRDG----G-----------------NEVPNSTEIFR--------PGGGDMRDN-WRS--ELYKYKVVEIKPLGIAPTEAKRRVV-----EREK----R
>C.ZM.2003.31M.HM036843
CSNVTGN----ET-------------------------------------------IGDDTIANNMKN------CSFRTNTELKDKKR---KEYALF-YRLD-IVSIKGE-------------------------------NNTNST----YRLINC----N-------TSAIT--QAC-----------PKVSFDPIPIHYCAPAGYAIL--KCND-KKFNGTGPCNEVSTVQCTHGIKPV-VSTQLL--LNGS--LAEEE-IVIRSKNITDNTKT--IIVHLN--K--S--V-EIVCTRPGNN--T-RKGM-RI---GPGQTFYATGAITGDIRQAH--CK-I--SEQK--WNKTLQMVAKKLQE-HF----P------QRNIEFK-----PSSGGDLEITTHS-FNCKGEF-FYCNTSNLF--NRLYLFNS---TYNSNST----------ENYNSTGNETITLQCRI----K----QIIN--MWQGVGKAM--YAP---P-IAGNI------TCNS----NITGLI---L---TRDG----GTH--------------ENKSSSETETFR--------PGGGDMRDN-WRS--ELYKYKVVEIKPLGIAPTKAKRRVV-----EREK----R
>C.ZM.2002.32M.HM036864
CTEIRNI----TGGGT-D-----------------------------------NNRTIDFSMKGEVKN------CSFNTTTEIHDRQQ---KVHALF-YRLD-IQPLEEGNKGGNDT-----------------------TEKENGT----YTLINC----N-------TSSIT--QAC-----------PKVSWDPIPIHYCAPAGFAIL--KCND-KTFNGTGPCKNVSTVQCTHGIKPV-VSTQLL--LNGS--LSEGE-IIIRSENLTNNAKT--IMVQLN--S--S--I-PIVCTRPNNN--T-RTSV-RI---GPGQTFYATGDIIGNIRQAH--CS-L--NGSA--WHNTLFKVSEKLRE-HF----P------NRTIIFQ-----SSPGGDPEITTHS-FNCGGEF-FYCNTSGLF--NGTFNGTY---P----------------NSTDPNGNDTITLPCRI----K----QFIN--MWQKVGRAM--YAP---P-IKGNI------TCNS----NITGLL---L---TSDY----G------------------RNASKNETFR--------PGGGDMRDN-WRS--ELYKYKVVEIKPLGVAPTGAKRRVV-----EREK----R
>C.ZM.2002.7M.HM037006
CSNVNIT----NNATN-NSTYNS------------------------------NTNNATNNIKEEMKN------CSFNITTELRDKKR---KEHALF-YRLD-IVQLSESKNGS--------------------------NNDSDRE----YRLINC----N-------TSTIT--QAC-----------PKVAFDPIPIHYCAPAGYAIL--KCNN-KTFKGTGPCNNVSTVQCTHGIKPV-VSTQLL--LNGS--LAEGE-IIIRSENMTDNVKT--IIVHLN--K--S--V-EINCTRPGNN--I-RKSV-RI---GPGQTFYATGDITGDIRQAH--CN-I--SEKK--WHKTLQKVSEKLKI-YF----P------NKPIEFK-----PHSGGDQEITTRS-FNCRGEF-FYCNTSGLF--TYNITNN----------------------TYNITDNSTITPQCRI----K----QIVN--MWQGVGRAM--YAP---P-IAGNI------QCNS----SITGLL---L---TRDG----G-------------------DNTSTETFR--------PGGGNMRDN-WRS--ELYKYKVVEIKPLGIAPTSAKRRVV-----ERGK----R
>CU.ZM.2002.ZM153M.HM068596
CNKAKYN----STFSN-------------------------------------ETSEHDNNTIPEMKN------CSFNATPELTDKRR---KEYALF-HSLD-IVPLNN----------------------------------NSSE----YRLISC----N-------TSTIT--QAC-----------PKVSFDPMPIHYCAPAGYAIL--KCNN-KTFNGSGPCNNVSTVQCTHGIKPV-VSTQLL--LNGS--LAEKD-IIIRSENLTNNAKI--IIVHLN--D--S--V-EIECVRPNNN--T-RKSV-RI---GPGQTFYATGAIIGDIRKAH--CT-I--DGGK--WNTTLQGVIRKLEE-HF----P------GKTIKFE-----PSSGGDLEITTHS-FNCRGEF-FYCNTSNLF--NTSNLFNE-------------------------SVNGNITLQCRI----K----QIIN--MWQGVGRAM--YAP---P-IAGKI------TCKS----NITGLL---L---TRDG----G-------------------TNSTNETFR--------PGGGDMRDN-WRS--ELYKYKVVEIKPLGIAPTKAKRRVV-----EREK----R
>C.ZM.2003.221M.HM068598
CTNVNIT----SNGTT-HNN---------------------------------ISNGATYNDTTEMKN------CSFNMTTEVRDKKK---TVYALF-YELD-IVPISN--------------------------------ENSHSG----YRLINC----N-------TSAMT--QAC-----------PKVSFNPIPIHYCAPAGYAIL--KCNN-KTFNGTGPCHNVSTVQCTHGIKPV-VSTQLL--LNGS--LAEEE-IIIRSKNLTDNTKT--IIVHLN--Q--S--I-EIVCTRPNNN--T-RKSI-RI---GPGQTFYATDGIIGNIRQAH--CN-V--STGN--WSTTLQWVSGKLRE-HF----P------GKNIKFE-----PSSGGDLEITHHS-FNCGGEF-FYCDTSQLF--NSTYPANS--------------------TDIRDGNNTPITLPCRI----K----QIIN--MWQEVGRAM--YAP---P-IAGNI------TCKS----NITGLL---L---VRDG----G-----------------INGTNHTETFR--------PGGGDMRDN-WRS--ELYKYKVVEIKPLGIAPTKAKRRVV-----GREK----R
>C.MW.2008.715900301.HM070449
CRDVNVT----RNNDT--------------------------------------TSGSNSTDDVGMKN------CSFNATTELKDKQQ---KVHALF-YKLD-IVSLNN--------------------------------SNNNSM----YRLIKC----N-------TSTIT--QAC-----------PKVSFEPIPIHYCAPAGYAIL--KCNN-KTFNGTGPCHNVSTVQCTHGIKPV-ISTQLL--LNGS--LAEKE-IVIRSENITNNAKI--IIVHLN--E--S--V-EIVCTRPNNN--T-RKRV-RIGI-GPGQTFYATGAIIGNIRQAH--CN-I--SADK--WNKTLQQVRRKLAE-YF----P------NKTITFN-----SSSGGDLEITTHS-FNCRGEF-FYCNTSRLF--NGTFNETY---------------------NGNYSGNGTITILCRI----K----QIIN--MWQEVGKAM--YAP---P-IAGNI------TCKS----NITGLL---L---TRDG----GQ---------------GPDKDNTTETFR--------PGGGDMRDN-WRS--ELYKYKVVEIKPLGIAPTTAKRRVV-----EREK----R
>C.MW.2008.715900702.HM070491
CTIANLT----Y-------------------------------------------SIPEERNQTEIRN------CSFNATTEIKDKKK---TVYALF-YKLD-IVPLNN----------------------------------DSRS----YRLINC----N-------TSAIK--QTC-----------PKVSFDPIPIHYCAPAGYAIL--KCNN-NSFNGIGPCKNVSTVQCTHGIKPI-VSTQLL--LNGS--LAEGD-IIIRSENITNNIKT--IIVHLN--E--S--V-YINCTRPGNN--T-RKSI-RI---GPGQAFYANTDIIGNIRQAH--CN-I--SRQH--WNETLENVRTKLKG-YF----T------NKNITFA-----PASGGDLEITTHS-FNCRGEF-FYCNTTKLF--QNS----------------------------TEDNSTDITLPCNI----K----QIIR--MWQRVGQAM--YAP---P-VAGNI------TCNS----QITGIL---L---TRDG----G-------------------SNEENEIFR--------PGGGDMRDN-WRS--ELYKYKVVEVKPLGIAPTGAKRRVVDR---DREK----R
>C.MW.2008.715901209.HM070529
CSNVNIT----NT---------------------------------------------SETMKEEIKN------CSFTITTEIKDKKR---KENALF-YGLD-IVPLDN----------------------------------SGKE----YRLIHC----N-------TSTIA--QAC-----------PKVNFDPIPIYYCAPAGYAIL--KCNN-KTFNGTGPCNNVSTVQCTHGIKPV-VSTQLL--LNGS--LAEEE-IVIRSEDLTNNAKT--IIVQLN--E--S--V-EINCIRPGNN--T-RKSV-RI---GPGQTFYATGEVIGDIRQAY--CN-I--NRKK--WNETLQKVGEKLYR-HF----PN-----NKTIIFA-----PSSGGDLEITTHS-FNCRGEF-FYCNTSALF--NSTWKCNS---TSGSC------------VPNNTDNSSDITLYCRI----K----QIIN--MWQGVGRAM--YAS---P-IAGNI------TCRS----DITGIL---L---TWDG----G--------------------NSDNNTFR--------PGGGNMKDN-WRS--ELYKYKVVEIKPLGIAPTEAQRRVV-----ERGK----R
>C.MW.2008.714903305.HM070571
CSNVKNE----TTPPY-NTTG--------------------------------NVTVNNNAIKKEMKN------CSFDVTTVVRDKKQ---KEYALF-YRLD-IVPLPETSTSLPGTNTS--------------------SRSNYSE----YRLINC----N-------TSTIT--QAC-----------PKVTFDPIPIHYCAPAGYAIL--KCNN-ETFNGTGPCTNVSTVQCTHGIKPV-VSTQLL--LNGS--LAEKE-IKIRSENLTNNVKT--IIVHLN--E--S--V-QIVCIRPGNN--T-RRSV-RI---GPGQTFYATGDIIGDIREAH--CN-I--SENA--WNKTLYMVSKKLDE-YF----P------NKTIIFN-----SSSGGDLEITMHS-FNCRGEF-FYCNTSKLF--NGIYNN----------------------YTNSTDPGDYITLPCRI----K----QIIN--MWQEVGRAM--YAP---P-IAGEI------TCNS----SITGLL---L---TRDG----GNT--------------RENTTGQNETFR--------PGGGDMRDN-WRS--ELYKYKVVEIRPLGIAPTEAKRRVV-----EREK----R
>C.MW.2008.714903902.HM070630
CSNVNNS----TGTA---------------------------------------NRTIEEEMKKEVKN------CSFNATTEITDKRK---NMQALF-YRLD-IVPLSDKPKPS--------------------------SNNSSEE----YRLINC----N-------TSVIT--HAC-----------PKVSFDPIPIHYCAPAGYAIL--KCNN-KNFNGTGSCKNVSTVQCTHGIKPV-VSTQLL--LNGS--LAENE-TIIRSQNLTDNAKT--IIVQLK--E--P--V-EIVCTRPNNN--T-RKSV-RI---GPGQTFYATGDIIGDIRQAH--CN-I--SEGK--WNETLRKVNETLKK-HF----P------NKTIIFE-----QPSGGDLEITTHS-FNCGGEF-FYCNTSNLF--NKTYWVDS---TKSN-------------TEGNTSSNSTITLPCRI----K----QIIN--MWQEVGRAI--YAP---P-IKGNI------TCRS----NITGLL---L---TRDG----G----------------EGNESRGNETFR--------PGGGDMRDN-WRS--ELYKYKVVEIKPLGIAPTAAKRRVV-----EREK----R
>C.MW.2008.714904707.HM070791
CGNANTS----N-----------------------------------------------GSDIEEMKN------CSFNITTELRDKKQ---RQEALF-YKLD-IVPLKD----------------------------------NSSM----YRLINC----N-------TSVVT--QAC-----------PKVSFDPIPIHYCAPAGYAIL--KCND-KTFNGLGPCSNVSTVQCTHGIKPV-VSTQLL--LNGS--LAEGE-IIIRSENITNDVKT--IIVHLN--E--S--V-EIVCTRPNNN--T-RKGI-GI---GPGQTLYATGKIIGNIRQAH--CN-I--SRGN--WTTTLHRVSKKLEE-YF----P------NKTINFT-----SHAGGDPEITTHS-FNCRGEF-FYCNTSGLF--NGTYNGTA------------------------DNETEPITLQCRI----K----QIIN--MWQEVGRAM--YAP---P-IEGYI------ECRS----SITGLL---L---TRDG----G-----------------YNIKNDTEIFR--------PGGGDMRDN-WRS--ELYKYKVVEIKPLGVAPTKAKRRVV-----EREK----R
>C.MW.2007.703010073.HM204583
CSDNITI----N-------------------------------------------STYNNNMTGEIKN------CSFKMTTEIRDKQK---KEHALF-YRLD-VVPLGNE------------------------------TSNTSNE----YRLINC----N-------TSAVT--QAC-----------PKVSFDPIPIHYCAPAGYAIL--KCNN-KTFNGTGPCNNVSTVQCTHGIKPV-VSTQLL--LNGS--LAEEE-IIIRSENLTNNAKT--IIVHLN--E--P--V-KIVCTRPNNN--T-RKSV-RI---GPGQTFYATGEIIGDIRQAY--CE-I--NETA--WNNTLNKVTEKLQK-HF----L------NKTIEFK-----PSSGGDLEITTHS-FNCRGEF-FYCNTSGLF--NRTANMT---------------------RTANMTTNSTIILRCRI----K----QIVN--MWQGVGRAM--YAP---P-IAGNI------TCAS----NITGLL---L---TRDG----G-----------------ENNTENKEIFR--------PGGGDMRDN-WRS--ELYKYKVVEIKPLGIAPTTAKRRVV-----EREK----R
>C.MW.2007.703010085.HM204584
CTDVNVN----STNVN--------------------------------------VNGTIANSTDEMKN------CSFNATTEVRDKIR---KEYALF-YRLD-IVSLNG--------------------------------NSSSSE----YRLINC----N-------TSTTT--QAC-----------PKVTFEPIPIHYCAPAGYAIL--KCNN-KTFNGTGPCNNVSTVQCTHGIKPV-VSTQLL--LNGS--LAEGE-IIIRSKNLTDNVKT--IIVHLN--E--S--V-EINCTRPGNN--T-RKSV-RI---GPGQTFYATGEIIGDIRQAH--CN-I--SEKD--WNRALENVAEKLQQ-HF----P------NKTIQFN-----SSSGGDLEITTHN-FNCRGEF-FYCNTSGLF--NGTYNST---------------------RTNSTNSTSIITLQCRI----K----QIVN--LWQGVGKAM--YAP---P-IAGNI------TCRS----DITGLL---L---TRDG----G----------------NGNNSTETETFR--------PGGGDMRDN-WRS--ELYKYKVVEIKPLGLAPTEAKRRVV-----EREK----R
>C.MW.2007.703010102.HM204588
CKNVNVS----KDVN---------------------------------------VSITNNTLNGEMKN------CSFNITTELRDKKK---KEYALF-YRLD-ILPLRDEGNNTTGN-----------------------NTNTETE----YRLINC----N-------TSAIT--QAC-----------PKVTFDPIPIHYCAPAGYAIL--KCNN-KTFNGTGPCNNVSTVQCTHGIKPV-VSTQLL--LNGS--LAEED-IIIRSENLTNNIKT--IIVHLS--K--P--V-QIVCTRPNNN--R-RKSV-RI---GPGQTFYATGDIIGDIRQAN--CS-I--SGKD--WNNALKNVSNKLRE-HF----S------NKTIKFA-----PHSGGDLEITTHS-FNCRGEF-FYCNTSKLF--NSTWNST----------------------ENTNIPNATIYIQCRI----K----QIIN--MWQGVGRAI--YAP---P-IEGNI------TCNS----IITGIL---L---TRDG----GRDDNN-----------NQTNQTEIEIFR--------PAGGDMRDN-WRS--ELYKYKVIEIKPLGIAPTKAKRRVV-----EREK----R
>C.MW.2007.703010167.HM204592
CSNANVN----VTD------------------------------------------IHNNTMEGEVKN------CSFMATTEIKDKKK---QVYALF-YRLD-IVQLNE---------------------------------NRNDS----YRLINC----N-------TSAIT--QAC-----------PKVSFDPIPRHYCAPAGFAIL--KCNN-KTFNGTGPCNNVSTVQCTHGIKPV-VSTQLL--LNGS--IAEKE-IIIRSENLTNNAKT--IIVHLN--E--S--V-EIVCTRPGNN--T-RKSV-RI---GPGQTYFSTGEIIGNIRQAH--CN-I--SESK--WNETLQKVGRKLAE-HF----P------NKTIIFN-----SSSGGDLEITTHS-FNCRGEF-FYCNTSGLF--NSTYNSTY---------------------NGPYNGTAIITLPCRI----K----QIIN--MWQEVGRAM--YAP---P-IEGNI------TCNS----SITGLL---L---VRDG----G-----------------ETNSSQEEIFR--------PGGGDMRDN-WRS--ELYKYKVVEIKPLGIAPTGAKRRVV-----EREK----R
>C.MW.2008.702010259.HM204597
CSDNVTV----TTING-TDH---------------------------------NGKVYKFYSNTTMRN------CSFNITTELKDKEK---KEHALF-YRLD-IVPIENTSNKS--------------------------NSSEYSE----YRLINC----N-------TSAIK--QAC-----------PKVTFEPIPIHYCAPAGYAIL--KCIN-KTFNGTGPCNNVSTVQCTHGIKPV-VSTQLL--LNGS--LAEEE-IIIRSENLTNNAKT--IIVHLN--R--S--V-TITCTRPGNN--T-RKSV-RI---GPGQTFYATGDIIGDIRQAH--CN-V--SKRD--WEETLHNVSKELRK-HF----P------NKTIIFN-----SSSGGDLEITTHS-FNCRGEF-FYCNTSGLF--NKTYYSNG---TYNN-------------ISTDNSTDSNITLPCRI----K----QIIN--MWQQVGRAM--YAP---P-IAGNI------TCIS----NITGLL---L---TRDG----GP---------------ENNDTNRNETFR--------PGGGDMRDN-WRS--ELYKYKVVEIKPLGIAPTEAKRRVV-----EREK----R
>C.MW.2008.702010432.HM204613
CSDARDD----T----------------------------------------------------ERKN------CTFRVTTEIKDKKK---KETALF-YRVD-IVPLEEGESDNTTREE---------------------SDNTTRE----YRLINC----N-------TSAIT--QAC-----------PKVSFDPIPIHYCTPAGYAIL--KCNN-NTFNGTGPCKNVSTVQCTHGIKPV-VSTQLL--LNGS--LAGGE-IIIRSKNLTDNTKT--IIVHLK--D--P--V-KIECMRPNNN--T-RKSI-RI---GPGQAFFATTGIIGNIRQAS--CN-I--SKED--WNKTLQEVVQKLKV-YF----P------NKIIIFN-----HSSGGDLEITTHS-FNCGGEF-FYCDTSKLF--NSTYLANG---TRWIN------------DSTEQNTSKVISLPCRI----K----QIIN--MWQEVGRAM--YAP---P-IEGNI------RCES----NITGLL---L---TRDG----G------------------IDNNKSEIFR--------PGGGDMRDN-WRS--ELYKYKVVEIKPLGIAPTKAKRRVV-----EREK----R
>C.MW.2008.702010440.HM204614
CSNTING----TVL------------------------------------------YENDTMYGEVKN------CSFNMTTEIRDKKK---GVYALF-YKLD-IVPIDN------------------------------------ST----YRLINC----N-------TSTIT--QAC-----------PKVSWDPIPIHYCAPAGYAIL--KCNN-KTFNGTGPCTNVSTVQCTHGIKPV-VSTQLL--LNGS--IAEEE-IIIRSENLTDNTKT--IIVHLN--K--S--V-WINCTRPNNN--T-RKSM-RI---GPGQTFYATGAIIGNIRQAY--CS-I--SRQE--WKETLGKVQGKLEE-HF----K------NKSIVFN-----QSSGGDLEITTHS-FNCGGEF-FYCYTSELF--NET---------DKLL------------NKTKEKDNSTIILPCRI----K----QIIN--MWQGVGRAI--YAP---P-IEGNI------TCKS----NITGLL---L---TRDG----GE---------------DINGTNREEIFR--------PGGGDMKDN-WRS--ELYKYKVVEIQPLGIAPTKAKRKVV-----EREK----R
>C.MW.2007.703010269.HM204622
CTNANFT----TNVTI--------------------------------------TDTYNKTMGDEMKN------CSFNTTTEIQDKKR---KEYALF-YKLD-IVPLKEN------------------------------DNSSSEE----YRLINC----N-------TSAVT--QTC-----------PKVTFDPIPIHYCAPAGYAIL--KCNN-KTFNGTGPCNNVSTVQCTHGIKPV-VSTQLI--LNGS--LAEKE-IVIRSENLTNNVKT--IIVHLN--E--S--V-EITCIRPGNN--T-RRSM-RI---GPGQTFYATGDIIGDIRKAH--CN-I--STAS--WNKTLQRVSEKLKE-HF----P------NKTIEFK-----PHSGGDLEITTHS-FNCQGEF-FYCNTSGLF--NGTYNGTG-----------------------GSNSTTNITLPCRL----K----QIIN--MWQEVGRAM--YAP---P-IAGNI------TCKS----NITGIL---L---TRDG----GN---------------GNSTDNTTETFR--------PGGGDMRDN-WRS--ELYKYKVVEIKPLGIAPTAAKRRVV-----EREK----R
>C.TZ.2008.707010457.HM204623
CENATYN----DT-------------------------------------------NYKNITDGEVMN------CSFNITTEIRDKRR---KESALF-YRVD-IVPLDN----------------------------------NSAE----YRLINC----K-------TSSLT--QAC-----------PKISFDPIPIHYCAPAGYAIL--KCNN-KTFNGTGPCNSVSTVQCTHGIKPV-VSTQLL--LNGS--LAEED-IIIRSENLTDNAKI--IIVHLN--E--P--V-EIRCTRPGNN--T-RKSV-RI---GPGQTFYATGEIIGDIRKAH--CN-I--SRSK--WNETLERISNKLEE-HF----P------NKTIQFN-----SSSGGDLEITTHS-FNCRGEF-FYCNTSKLF--N---------------------------NNITSDNSSNITIPCKI----K----QIIN--MWQKVGKAM--YAP---P-IAGNI------TCTS----NITGIL---L---TRDG----G-----------------NNSDSDPETFR--------PTGGDMRDN-WRS--ELYKYKVVEVEPLGIAPTGAKRRVV-----ERQK----R
>C.TZ.2004.41.HM215253
CENVNVT----SNSSV-TTSTSN------------------------------TTATSINNMNGEIKN------CSFNTTTELKDKKR---GEYALF-YKLD-IVSLKG--------------------------------VGNEGK----YRLINC----N-------TSVVT--QAC-----------PKVSFDPIPIHYCAPAGYAIL--KCNN-EAFNGTGPCTNVSTVQCTHGIKPV-VSTQLL--LNGS--LAE-E-IVIRSANLSNNAKI--IIVHLK--K--P--V-AIVCTRPNNN--T-RDSI-RI---GPGQAFYATKAIIGDIRQAY--CE-I--NESE--WKRTLHEVGGKLAK-YF----P------HKTIEFN-----ASSGGDLEVTTHS-FNCRGEF-FYCNTSSLF--NSTYHPN----------------------STYNDTGTTITLPCRI----K----QIIN--MWQEVGRAM--YAP---P-IAGNI------TCTS----NITGLL---L---TRDG----G------------------NNGTQNETFR--------PGGGDMRDN-WRS--ELYKYKVVEIKPLGIAPTGAKRRVV-----EREK----R
>C.TZ.2003.77.HM215254
CTDAKFN----STQSD-N-----------------------------------GTSTVNVSTSNEMKN------CSFNITTEIRDKKK---KESAIF-YKLD-VVPLDGNGN----------------------------NSGNYSE----YRLINC----N-------TSTIT--QAC-----------PKVSFDPIPIHYCAPAGYAIL--KCNN-KTFNGSGPCNKVSTVQCTHGIKPV-VSTQLL--LNGS--LAEEE-IVIRSENITDNVKT--IIVHLN--E--S--V-EIECTRPGNN--T-RKSM-RI---GPGQIFYATGDIIGDIRQAY--CN-I--NESK--WNETLQKVGKKLRE-HF----S------NKTIEFQP----PSPGGDLEITTHS-FNCGGEF-FYCNTSRLF--NGKFNGT----------------------MGNYTINSTITLPCRI----K----QIIN--MWQGVGRAM--YAP---P-IAGNI------TCRS----NITGIL---L---TRDG----SETNDGNTNETGTKTFK--SNETETEIFR--------PGGGDMRDN-WRS--ELYKYKVVEIKPLGIAPTKAKRRVV-----EREK----R
>C.TZ.2004.921.HM215262
CTITNSS----SI----------------------------------------------------MTN------CTFNTTTELKDKKR---KASASF-YRLD-IVPLNGDS-----------------------------NGSSSGS----YRLINC----N-------TSTLT--QAC-----------PKVSFDPIPIHYCAPAGYAIL--KCND-ETFNGTGPCHNVSTVQCTHGIKPV-VSTQLL--LNGS--LSEGE-IIIRSENLTDNVKT--IIVHLN--K--S--I-EINCIRTGNN--T-RRSI-RI---GPGQTFYATGDIIGDIRKAY--CN-I--SKHI--WNKTLEEVATKLGA-HF----I------NKTIKFA-----PPSGGDLEITTHS-FNCRGEF-FYCNTTQLF--NNISIGRF---------------------NTSIENDTNIILPCRI----K----QIIN--MWQEVGRAM--YAP---P-IEGNI------TCRS----NITGIL---L---TRDG----G----------------NGGADNSTETFR--------PGGGNMKDN-WRS--ELYKYKVVEIKPLGIAPTRAKRRVV-----EREK----R
>C.TZ.2004.984.HM215263
CVTFNCT----NVNAT-NNGTTP------------------------------SNGNVTCKTEEEIKN------CTFNVTTVVRDKQS---KESALF-YRID-VVPIGN--------------------------------SSDSNE----YRLINC----N-------TSTLT--QAC-----------PKVSFDPIPIHYCAPAGYAIL--KCNN-KTFNGTGPCNNVSTVQCTHGIKPV-VSTQLL--LNGS--LAERE-IIIRSENLTNNVKT--IIVHLN--E--S--V-KIECVRPNNN--T-RKSV-RI---GPGQTFYATGEIIGDIRQAY--CN-I--SESK--WNQTLQRVAEKLKE-HF----H------DKSIQFA-----PSSGGDLEITTHS-FNCRGEF-FYCNTSKLF--NRTYLHNS---TDES-------------NGTESNSTTTIILPCRI----K----QIIN--MWQGVGRAI--YAP---P-IKGNI------TCIS----NITGIL---L---TRDG----G----------------TDNTTNNTETFR--------PGGGDMRDN-WRS--ELYKYKVVEIKPLGIAPTEAKRRVV-----EREK----R
>C.TZ.2001.304.HM215286
CGNNITM----TANA-----------------------------------------TINETMKGEIKN------CSFNITTEIRDKRR---KEYALF-YRLD-IVPLDNE---------------------------------NSSE----YILINC----N-------TSAVT--QSC-----------PKVSWDPIPIHYCAPAGYAIL--KCNN-KTFNGTGPCNNVSTVQCTHGIKPV-VSTQLL--LNGS--LAEGE-TIIRSENLTDNVKT--IIVQLN--D--P--V-GIVCTRPNNN--T-RKSM-RI---GPGQTFYATGAIIGDIRQAY--CT-I--IKGK--WNSTLQKVGRKLRE-HF----P------NKTIQFA-----PHSGGDPEITTFS-FNCRGEF-FYCNTLDLF--NSTYDSTY---------------------GSNSTDNSTITLHCRI----K----QIIN--MWQEVGRAM--YAP---P-IEGNI------TCIS----NITGLL---L---TRDG----G----------------DRNDTNDTETFR--------PGGGDMRDN-WRS--ELYKYKVVEIKPLGIAPTQARRRVV-----EREK----R
>C.TZ.2004.3063.HM215287
CSSVKND----TSGTN-VT----------------------------------SSIDVTSGIAKEMKN------CSFNMTTELRDKRK---NEYALF-YKLD-IVKLDD-------------------------------STNDSNS----YRLINC----N-------TSAIT--QAC-----------PKVTFDPIPLHYCAPAGYAIL--KCND-EEFNGTGPCHNVSTVQCTHGIKPV-VSTQLL--LNGS--LAEGG-IIIRAENLTDNVKK--IIVHLN--E--S--V-EINCTRPGNN--T-RKSM-RI---GPGQTFYATGAIIGNIRQAH--CN-I--SKSN--WNKTMTRVSEELQK-RF----I------NKTIKFA-----PSSGGDLEIATHS-FNCRGEF-FYCNTTKLF--TGIRYING---TYITNDTE---------IANDTENNSTITLQCRI----K----QIIN--MWQGVGKAM--YAP---P-IAGNI------ICKS----KITGLL---L---TRDG----G----------------GENGTDETETFR--------PGGGDMRDN-WRS--ELYKYKVVEIKPLGIAPTEAKRRVV-----EREK----R
>C.TZ.2005.3168.HM215289
CVDATIY----NGTIK-D-----------------------------------SSTNYTLNSTEELKN------CSFNMTTELRDKTR---KVYALF-YRLD-VEPLNN--------------------------------DNNSTK----YRLINC----N-------TSAIT--QAC-----------PKVSFDPIPIHYCAPAGYAIL--KCNN-ETFNGTGPCNKVSTVQCTHGIRPV-ISTQLL--LNGS--LAEKD-IIIRSENLTDNAKT--IIVQLN--E--S--V-EIVCERPNNN--T-RKSI-RI---GPGQTFYATGDIIGDIRQAH--CN-I--SEKA--WNNTLHRVSEKLKE-HF----P------NRTIQFN-----SSSGGDLEITMHS-FNCRGEF-FYCNTSILF--NSTYNTNG---T----------------YWHKGRNDSNITLPCKI----K----QFIN--MWQEVGRAM--YAP---P-IAGKI------TCVS----NITGLL---L---TRDG----G------------------KGNNETETFR--------PGGGDMRDN-WRS--ELYKYKVVEIKPLGIAPTKAQRRVV-----GREK----R
>C.TZ.2003.3301.HM215294
CTDVTVN----GT--------------------------------------------IVKVNSTGMKN------CSFNITTEIRDKKK---KESALF-YRLD-IVPLDESSD----------------------------SSSNYSE----YRLISC----N-------TSTIT--QAC-----------PKVTFDPIPIHYCAPAGYAIL--KCNN-KTFNGLGPCNNVSTVQCTHGIKPV-VSTQLL--LNGS--LAEEE-IIIRSENLTDNVKT--IIVHLN--D--S--V-PITCTRPNNN--T-RKSM-RI---GPGQTFYATGEIIGDIRQAH--CN-I--TRNK--WNETLERIKRKLRE-HF----P------NKTIEFK-----PSSGGDPEITTHS-FNCNGEF-FYCNTSGLF--N-----------------------------AEEANITDITLPCRI----R----QIIN--MWQGVGRAI--YAP---P-IAGNI------TCTS----DITGLL---L---TRDG----G-----------------SDGNSTKETFR--------PGGGDMRDN-WRS--ELYKYKVVEIKPLGVAPTKAKRRVV-----EREK----R
>C.TZ.2005.3426.HM215300
CSNVTRN----STS----------------------------------------DHNDTYNGSQELKN------CSFNVTTELRDKRQ---SVYALF-YTLD-IVPLKN---------------------------------NHNTE----YRLINC----N-------TSAIT--QAC-----------PKVSFDPIPIHYCAPAGYAIL--KCNN-QTFTGTGPCNNVSTVQCTHGIKPV-VSTQLL--LNGS--LAEKE-IVIRSENLTNNAKI--IIVHLN--E--S--V-RIMCVRPNNN--T-RKSV-RI---GPGQTFYATGDIIGDIRQAH--CN-I--SGVE--WNRALQRVSNKLRE-HF----P------SKTIKFE-----PSSGGDLEITTHS-FNCRGEF-FYCNTSALF--NKLFNNTN--------------------DTESNTSDTTITLQCKI----K----QIIN--MWQGVGRAI--YAP---P-IEGII------NCTS----NITGLL---L---TRDG----GNN--------------SDGNNNNTETFR--------PGGGDMRDN-WRS--ELYKYKVVEIKPLGIAPTKAKRRVV-----EREK----R
>C.TZ.2001.346.HM215302
CTDVNAT----RSTNA-TGGTNTT-----------------------------SSSNGTNDMDGEIKN------CSFRATTELKDKKK---NVSALF-YKLD-LVQLENK---------------------------------DRKS----YRLINC----N-------TSAIT--QAC-----------PKITFDPIPIHYCAPAGYAIL--KCND-KTFNGTGPCSNVSTVQCTHGIKPV-VSTQLL--LNGS--LAEEE-IIIRSENINNNVKT--IIVQFN--K--S--I-EIVCTRPNNN--T-RKSV-RI---GLGQVFYATGDIIGDIRQAH--CN-I--SKSN--WTEALQKVKEKLKE-HF-----------PGTINFN-----QSSGGDLEITTHS-FNCGGEF-FYCNTSNLF--NESLFNS----------------------TENSSNNTIITLPCRI----K----QIIN--MWQEVGRAI--YAP---P-IAGNI------TCKS----NITGLI---L---TRDG----G----------------NSSETNHTETFR--------PGGGNMRDN-WRS--ELYKYKVVEIKPLGIAPTKAKRRVV-----EREK----R
>C.TZ.2005.3637.HM215305
CKNATND----DTAV-----------------------------------------------KEEMKN------CSFSVTTELKDKQK---QAYALF-YRLD-IVQLDNKTSSNN-------------------------KNSSEEK----YRLINC----N-------TSATT--QAC-----------PKVSFDPIPIHYCAPAGYAIL--KCNN-ETFNGTGPCTNVSTVQCTHGIKPV-VSTQLL--LNGS--LAEGE-IMIRSENITDNVKT--IIVHLN--E--S--V-EIVCTRPDNN--T-RKSI-RI---GPGQAFFATGAIIGKIRQAH--CN-I--SKGN--WSQTLKGVKNKLQE-YF----P------NKTIEFKQ----PSPGGDLEITMHS-FNCRGEF-FYCNTSGLF--NNTLLND----------------------TLTIDNNETITLPCRI----K----QIIN--MWQEVGRAM--YAP---P-IAGNI------TCKS----NITGLL---L---VRDG----GI---------------SNGTDNKNETFR--------PGGGDMRNN-WRS--ELYKYKVVEIKPLGVAPTRARRRVV-----EREK----R
>C.TZ.2004.3728.HM215307
CNKVNNN----R-------------------------------------------SIDNNSTEEEMKN------CTFNTTTEIRDKKR---TQQALF-YKLD-IVPLGN----------------------------------SNES----YRLINC----N-------TSTLT--QAC-----------PKVTFDPIPIHYCAPAGYAIL--KCKD-EKFNGTGPCNNVSTVQCTHGIKPV-VSTQLL--LNGS--LAEKD-IIIRSENLTNNVKT--IMVHLN--E--S--V-EINCTRPNNN--T-RKSI-RI---GPGQTFYATGGIIGNIRQAY--CT-I--SKNK--WNTTLERVATKLKE-YF----K------NTTIQFA-----PHSGGDLEITTHS-FNCRGEF-FYCNTSQLF--NGTSTGF----------------------SNKSTGNETFTLPCRI----K----QIIN--MWQEVGRAM--YAP---P-IAGNI------TCVS----NITGLL---L---TRDG----G------------------DNNTRTETFR--------PGGGDMRDN-WRS--ELYKYKVVEVKPLGVAPSEARRRVV-----EREK----R
>C.TZ.2003.3873.HM215311
CSDIAKN----NSSNG-T-----------------------------------NNNNITSDMKEEMKN------CSFNATTEIRDKKK---EMYALF-YKLD-IVSLVA----------------------------------NTSE----YRLKNC----N-------TSTIT--QAC-----------PKVSFDPIPIHYCAPAGFAIL--KCND-KTFNGTGPCHNVSTVQCTHGIKPV-VSTQLL--LNGS--LAEKE-IIIRSANLSDNAKT--IIVHLN--E--S--V-EIVCTRPSNN--T-RKSI-RI---GPGQMFFATNEIIGDIRQAH--CN-I--SGAN--WSKTLDRVSEKLRK-HF----P------NKTIIFN-----SSSGGDPEITTHS-FNCGGEF-FYCNTSKLF--NNTYNGT--------------------------ESNSTITLPCRI----K----QIIN--MWQGVGRAM--YAP---P-IAGNI------TCKS----MITGLL---L---VRDG----GTG--------------KNDTENATETFR--------PEGGDMRDN-WRS--ELYKYKVVEIKPLGIAPTEAKRRVV-----EREK----R
>C.TZ.2001.569.HM215318
CTNVTRN----D------------------------------------------NITHNDTADAEMKD------CSFNVTTEIRDKTK---KVRSLF-YRVD-LVSLDNSNSN---------------------------DNSNSSE----YILINC----N-------TSTIT--QAC-----------PKVTFDPIPIHYCAPAGYAIL--KCNN-KTFNGTGPCNNVSTVQCTHGIKPV-VSTQLL--LNGS--LAERE-IIIRSENLTNNAKT--IIVQFN--Q--S--V-EIVCIRPANN--T-RKST-RI---GPGQVFY-TNDIIGDIRRAH--CN-I--SRGN--WSKTLQEVGKKLKE-YF-----------PKNITFA-----PHSGGDLEITTHS-FNCGGEF-FYCNTSNLF--NSTYINS--------------------------TNITYITIPCRI----K----QIIN--MWQRVGQAM--YAP---P-IAGNI------TCNS----SITGLI---L---TRDG----G-------------------KNNTNETFR--------PGGGDMRDN-WRS--ELYKYKVVEIQPLGIAPTKAKRRVV-----EREK----R
>C.TZ.2006.6022.HM215319
CTNSIYN----NTMG---------------------------------------DSTNNKTMGEEIKN------CTFKVTTELKDKKK---RVHALF-YRSD-IAPLDG----------------------------------GNNT----YSLINC----N-------TSAIA--QAC-----------PKVSFEPIPIHYCAPAGYAIL--KCNN-KTFNGTGPCTNVSTVQCTHGIKPV-VSTQLL--LNGS--LAEEE-IIIRSENLTDNVKT--IIVQFK--Q--P--V-EINCTRPGNN--T-RKSI-RI---GPGQTFYATEGIIGDIRQAH--CN-I--SKTQ--WNKTLREVGEKLGK-HF----P------DKIIRFT-----NSSGGDLEITTHS-FNCGGEF-FYCNTTNLF--NSAYHPNF---TNP--------------NNTAEEGNDTLTIPCRI----K----QIIN--MWQEVGRAM--YAP---P-IEGNI------TCKS----NITGIL---L---TRDG----G----------------KTNETNKTEIFR--------PGGGNIKDN-WRS--ELYKYKVVEIKPLGVAPTKAKRRVV-----EREK----R
>C.TZ.2006.6146.HM215324
CSDANV--------------------------------------------------SYTNKMEGEIKN------CSFNITTEIRDKKQ---KVHALF-YKLD-VIPLNGD-------------------------------NSSSSE----YRFINC----N-------TSAIT--QAC-----------PKVSFDPIPIHFCAPAGYAIL--KCNN-KTFNGTGPCNNVSTVQCTHGIKPV-ISTQLL--LNGS--LAEGE-ILIRSKNLTDNAQT--IAVHLN--E--S--I-SINCTRPNNN--T-RKSI-RI---GPGQTFYATGDIIGDIREAH--CN-I--SADK--WNATLERVKAKLQE-HF----P------NYTINFG-----PSSGGDLEIATHS-FNCRGEF-FYCNTSGLF--SDN-----------------------------STSSDTITLPCRI----K----QIIN--MWQQVGRAI--YAP---P-IAGNI------TCNS----NITGLL---L---TRDG----G-------------------NNRTNDTFR--------PEGGNMKDN-WRS--ELYKYKVVEIKPLGVAPTTAKRRVV-----EREK----R
>C.TZ.2004.6273.HM215325
CVNITNG----NVTVK-GTTV--------------------------------NGTNGNVTDNGAMKN------CSFNITTELRDKKR---MVHALF-YRLD-IVSLGE--------------------------------KNSNDS----YRLVNC----N-------TSAIT--QAC-----------PKVSFEPIPIHYCAPAGYAIL--KCNN-KTFNGTGPCTNVSTVTCTHGIKPV-VSTQLL--LSGS--LAEKE-IIIRSENLTNNAKT--IIVHLN--D--S--V-EINCTRPNNN--T-RKSI-RI---GPGQTFYATGEIIGDIRQAY--CN-I--NGTK--WNSTLQKVKAELKK-HF----P------KKEIKFA-----QPSGGDLEITTHS-FNCRGEF-FYCNTSNLF--GNI-----------------------------TETNGTITIPCRI----K----QIIN--MWQGVGRAI--YAP---P-IAGRI------TCNS----SITGLL---L---TRDG----GI---------------EANGTNNTETFR--------PGGGDMKDN-WRS--ELYKYKVVEIKPLGVAPTKAKRRVV-----EREK----R
>C.TZ.2003.6471.HM215328
CSHAVRV----TGNND-TATRKNTTVDN-------------------------NNTVDDSTMDEQMKN------CSFNVTTELRDKEK---EQYALF-YTVD-VVN-------------------------------------DSST----YRLINC----N-------SSTIT--QAC-----------PKVSFDPIPIHYCAPAGYAIL--KCNN-KTFNGTGPCNDVSTVQCTHGIKPV-VSTQLL--LNGS--LAEEE-IVIRSKDLNNTGNT--IIVHLN--K--S--I-EIMCTRPGNN--T-RQSI-RI---GPGQTFYATGDIIGDIRQAY--CN-I--SKVK--WNETLQMVGKKLRE-HY----NFTN---KGKIKFS-----PHPGGDLEVTMHS-FNCRGEF-FYCNTSKLF--NSTYMPGY---WP---------------NATERNSTSNITLHCRI----K----QIIN--MWQGVARAM--YAP---P-IRGNI------TCIS----NITGLL---L---TWDG----D----------------KTSNDPDTDVFR--------PGGGNMKDN-WRS--ELYKYKVVEIKPLGIAPTRAKRRVV-----EREK----R
>C.TZ.2004.6631.HM215335
CTNVNST----APNST-AATSTTTSSST-------------------------TSSSTTTATYNEMTN------CSFNATTELRNKEK---KEYALF-YRLD-VVKLNEESDS---------------------------NSSNSNT----YRLINC----N-------TSTIT--QAC-----------PKVSFEPIPIHYCAPAGYAIL--KCNN-ETFNGTGPCNNVSTVQCTHGIKPV-VSTQLL--LNGS--LAEKD-IVIRSENLTNNAKI--IIVSLN--E--S--V-SINCTRPNNN--T-RKGI-RI---GPGQTFYATGEIIGNIREAH--CN-I--SRED--WNKTLQRVGKKLEE-HF----P------NKTIIFE-----SHSGGDLEITTHS-FNCGGEF-FYCNTSALF--NSTYNETY---R----------------YNATNDTNPTITLKCRI----K----QIIN--MWQEVGRAM--YAP---P-IAGNI------TCRS----NITGIL---L---TRDG----G-------------------PNSTNETFR--------PEGGDMRNN-WRS--ELYKYKVVEIKPLGIAPTKAKRRVV-----EREK----R
>C.TZ.2004.6644.HM215336
CSNVNSN----VNVTS-NGTASQ------------------------------GNATYTNRMEEEIKN------CSFNITTEIRGKKQ---KVHALF-YKLD-VVPLNGD-------------------------------SSNSSE----YRLINC----N-------TSAIT--QAC-----------PKVSFDPIPIHFCAPAGYAIL--KCND-KTFNGTGPCNNVSTVQCTHGIKPV-ISTQLL--LNGS--LAEGE-IIIRSKNLTDNVQT--ITVHLN--E--S--I-SINCTRPNNN--T-RKSI-RI---GPGQIFYATGDIIGDIREAH--CN-I--SASQ--WNAALKGVKAKLKE-HF----S------NKTINFT-----TSSGGDLEITTHS-FNCRGEF-FYCNTSGLF--NETGLFNE---------------------THNSTMNDNITLPCRI----K----QIIN--MWQEVGRAV--YAP---P-IAGNI------ACNS----NITGLL---L---TRDG----GSIN-------------GSEDENNTEIFR--------PGGGNMKDN-WRS--ELYKYKVVEIKPLGIAPTAAKRRVV-----EREK----R
>C.TZ.2003.6838.HM215341
CTNVNAT----D------------------------------------------NVTYKEKMEGEIKN------CSFNITTEIRDKKR---KVHALF-YRLD-VVQLNN-----------------------------------SNE----YILINC----N-------TSAIT--QAC-----------PKVSFDPIPIHYCAPAGYAIL--KCND-KTFNGTGPCHNVSTVQCTHGIKPV-ISTQLL--LNGS--LAEKE-VIIRFENLTDNAKT--IIVQLN--Q--S--I-EIKCIRPNNN--T-RESI-RI---GPGQAFYATRDIIGDIRRAY--CT-I--ETER--WKETLGNVTEKLKE-YF----P------NTNISFA-----PSSGGDLEITTHS-FNCRGEF-FYCNTSKLF--N----------------------------NNDTENNLTITLPCRI----K----QIVN--MWQGVGRAM--YAP---P-IEGNI------TCKS----NITGLL---L---TRDG----G------------------NGTERNETFR--------PGGGDMRNN-WRS--ELYKYKVVEIKPLGIAPTGAKRRVV-----EREK----R
>C.TZ.2003.6980.HM215344
CTDVTAH----NGNTV-Y-----------------------------------DNNATVVNSTNEIKN------CSFNITTELRDKRK---KEHALF-NNLD-IVQLDG----------------------------------NSSL----YRLINC----N-------TSIIK--QAC-----------PKISFDPIPIHYCAPAGFVIL--KCNN-ETFNGTGPCNNVSAVQCTHGIKPV-VSTQLL--LNGS--LAKGE-IMIRSENITDNVKT--IIVHLN--N--S--V-EIVCTRPNNN--T-RKSI-RI---GPGQTFYATGDIIGDIRQAY--CS-I--NESN--WNATLQRVSKKLAE-HF----P------NKTIQFK-----SPSGGDLEITMHS-FNCRGEF-FYCNTSKLF--NGTYYPNG--------------------TYYPNGTNSTLIIPCRI----K----QIIN--MWQGVGKAI--YAS---P-IAGNI------TCRS----NITGLL---L---TRDG----G-------------------DTNDTEIFR--------PAGGDMRDN-WRS--ELYKYKIVEIKPLGVAPTEAKRRVV-----KREK----R
>C.TZ.2004.98V3.HM215355
CTGWNNA----TNNA-------------------------------------------TIEKGIGMKN------CSFNVTTEVRDKKK---QEYALF-YKLD-IVKLDE---------------------------------SDNTS----YRLINC----N-------TSAIT--QAC-----------PKVTFNPIPIHYCAPAGYAIL--KCNN-KTFNGTGPCNNVSTIQCTHGIKPV-VSTQLL--LNGS--LAEGE-IIIRSENLTNNVKT--IIVSFN--E--S--V-EIICTRPNNN--T-RKSI-RI---GPGQTFYATGEIIGNIRQAH--CN-I--SREK--WNKTVERVREKLTE-HF----P------NRTIKFA-----PSSGGDPEITTHS-FNCRGEF-FYCNTSKLF--E----------------------------DKNNMTNGTITLQCRI----K----QIIN--MWQGVGKAM--YAP---P-IEGNI------TCKS----NITGLL---L---TRDG----G-----------------QGSNSTEETFR--------PGGGDMRDN-WRS--ELYKYKVVEIKPLGIAPTTAKRRVV-----EREK----R
>C.MW.2002.1266.HM215360
CSDVPYN----QSTK---------------------------------------YNDNSTLYNREMKN------CSFNATTEIKDKKK---KENALF-YRLD-VVPLGE---------------------------------SNSST----YRLINC----N-------TSVVT--QAC-----------PKVSFEPIPIHYCAPAGYAIL--KCNN-KTFNGKGPCTNVSTVQCTHGIKPV-VSTQLL--LNGS--LAEEG-IIISSENLEDNAKT--IIVHLN--E--H--V-EIECIRPGNN--T-RKSV-RI---GPGQTFYATGEIIGDTRQAY--CT-I--NGTL--WNHTLQRVEEKLKQ-HF----PH-----NTTIQFK-----PHSGGDLEITTHS-FNCKGEF-FYCNTSRLF--TYT------------------------------EETGNITLPCRI----K----QIIN--MWQEVGRAM--YAP---P-IAGNI------ICRS----NITGLL---L---TRDG----G------------------KNNSGPETFR--------PGGGDMRDN-WRS--ELYKYKVVEIKPLGIAPTKAKRRVV-----EREK----R
>C.CN.2007.CNE17.HM215403
CTDVNVT----NVNVT-MSNGTMSNDTMSNSTQVN------------------VTMNNGSWITDGMQN------CSFNATTELRDKKN---KVFALF-YKLD-IVPLSE--------------------------------TNSSNY----YRLINC----N-------TSAIT--QAC-----------PKVTFDPIPIHYCTPAGYALL--KCNA-KDFNGTGPCSNVSTVQCTHGIKPV-VSTQLL--LNGS--LAEED-IIIRSENLTDNAKT--IIVHLN--K--S--V-EIVCTRPSNN--T-RKSI-RI---GPGQTFYATGDIIGDIRQAH--CN-I--SKGK--WNDTLQRVGIKLAE-YF----P------NKTINFT-----SSSGGDLEITTHS-FNCGGEF-FYCNTSSLF--NGTYNGTY--------------------MTNMANDSSEITIPCRI----K----QIVN--MWQEVGRAM--YAP---P-IAGNI------TCRS----NITGLL---L---VRDG----G----------------RSEVSNTTETFR--------PQGGDMRDN-WRS--ELYKYKVVEIKPLGIAPTGAKRRVV-----EREK----R
>C.CN.2007.CNE23.HM215408
CTDVNNS----SLANN-NGSI--------------------------------ANRTIDEEAFKEIKN------CSFNATTLLRDKKK---TEYALF-YRVD-IVPLNEGNSGK--------------------------NFSNFSK----YRLINC----N-------TSAIT--QAC-----------PKVNFDPIPIHYCTPAGYAIL--KCKD-KTFNGTGPCHNVSTVQCTHGIKPV-VSTQLL--LNGS--LAEEE-ILIKSENLTDNAKT--IIVHLN--E--S--V-EIVCTRPNNN--T-RKSI-RI---GPGQTFYATGDIIGDIRQAH--CN-I--SKHK--WKEALQNISKKLAE-HF----P------NKTINFT-----SSSGGDLEITTHS-FNCRGEF-FYCNTSRLF--NSTYSNGT---LRFNGTDF---------NGTMDNSSSTITIPCRI----K----QFIN--MWQEVGRAM--YAP---P-IEGNI------TCRS----NITGLL---L---VRDG----GTN--------------LTAELNQTEIFR--------PEGGNMRDN-WKN--ELYKYKVVEIKPLGLAPTGAKRRVV-----ERQK----R
>C.CN.2007.CNE30.HM215411
CGNVSVS----SNGT----------------------------------------VASNKTYVEEMRN------CSFNTTTFISDKHK---KEHALF-YRLD-IVPLDDENSNKNCSKNS--------------------GQNCSEY----YRLINC----N-------TSAIT--QAC-----------PKVSFDPIPIHYCTPAGYALL--KCNN-KTFNGTGPCHNVSTVQCTHGIKPV-VSTQLL--LNGS--LAEGE-IIIRSENLTNNAKT--IIVHLN--Q--S--V-EIVCTRPNNN--T-RRSI-RI---GPGQTFFAHGEIIGDIRQAH--CN-I--SRNN--WTETLQRVSRKLAE-HF----P------NKTINFT-----SSSGGDLEITTHS-FNCRGEF-FYCNTSDLF--NSTYMSNG---TFRFNGTVF--------NGTGGDSSINITIPCRI----K----QIIN--MWQEVGRAM--YAP---P-IAGNI------TCKS----NITGLL---L---VRDG----G----------------TTNNTNNTEIFR--------PGGGDMRDN-WRS--ELYKYKVVEVKPLGIAPTTAKRRVV-----EREK----R
>C.CN.2006.CNE58.HM215421
CKNVTLN----CGNDT-SGNDTLECEKG-------------------------TNNETYDESVKELRN------CSFNATTEVRDKKQ---KKYALF-YSLD-IVPLKN----------------------------------SSEQ----YRLISC----D-------TSAIT--QAC-----------PKVTFDPIPIHYCTPAGYAIL--KCNN-KTFNGTGPCNNVSTVQCTHGIKPV-VSTQLL--LNGS--LAEEE-IIVRSENITNNVKT--IIVHLN--Q--S--V-EIVCTRPNNN--T-RKSI-RI---GPGQTFYATGEIIGDIRQAH--CN-I--TKSN--WHKTLQEVSKKLAG-YF----P------NKTIIFN-----SSSGGDLEITTHS-FNCRGEF-FYCNTSSLF--NSTYMSNG---TYMFNDMS---------NGTERNSSSIIAIPCRI----K----QVIN--MWQEVGRAM--YAP---P-IAGKL------TCRS----NITGLL---L---VRDG----G------------------TNNATTETFR--------PGGGDMRNN-WRS--ELYKYKVVEIKPLGVAPTEAKRRVV-----EREK----R
>C.MW.1996.C007.HM638616
CKNVNAT----NNGN-----------------------------------------ATYNNTMGELKN------CSFNVTTEIRDKKK---DEYALF-YRLD-IVPLDS----------------------------------NSSE----YRLINC----N-------TSTIT--QAC-----------PKVSFDPIPIHYCTPAGYAIL--KCND-KTFNGTGPCNNVSTVQCTHGIKPV-VSTQLL--LNGS--LAEEE-IIIRSKNLTDNVKT--IIVHLN--E--S--I-EIICTRPNNN--T-RKSI-RI---GPGQAFFATGDIIGDIRQAH--CN-I--SEGK--WNETLQKVGKKLQE-HF----P------NKTIKFE-----PPSGGDLEITTHS-FNCRGEF-FYCNTSKLF--NSTYMQNG----------------------TKGNSSGVITLPCKI----K----QIIN--MWQKVGRAM--YAP---P-IAGNI------TCIS----NITGLL---L---MRDG----G------------------IEDNQSETFR--------PGGGDMRDN-WRN--ELYKYKVVEIKPLGVAPTKAKRRVV-----EREK----R
>C.MW.1996.C009.HM638668
CRNVNVT----SNGT----------------------------------------ATYNSTMNGEIKN------CSFNATTEIRDKKK---EVYALF-YKLD-VVPLNNE------------------------------SDSDYSE----YRLINC----N-------TSTIT--QAC-----------PKVSFDPIPIHYCTPAGYAIL--KCKN-ETFNGTGPCNEVSTVQCTHGIKPV-VSTQLL--LNGS--LAK-E-IIIRSENLTNNVKT--IIVHLN--E--S--V-KIECIRPNNN--T-RKSM-RI---GPGQTFYATGDIIGDIRQAH--CN-I--SEKD--WNRTLHRVSIKLRE-HF----P------NKTIRFA-----PPSGGDLEITTHS-FNCRGEF-FYCNTSKLF--NSTYMTNM---TN---------------STSNFNSTLNITLQCRI----K----QIIN--MWQGVGRAM--YAP---P-IAGNI------TCTS----NITGLL---L---TRDG----GG---------------TETNSTEPEIFR--------PGGGDMRDN-WRN--ELYKYKVVEIKPLGIAPTKAKRRVV-----EREK----R
>C.MW.1996.C011.HM638722
CTNMPKN----MTTGN-------------------------------------NNDTYNDKMAEEIKN------CSFNATTVLRDKKE---KQSALF-YRLD-IVQLEDDNSNKVNKSSTVNSSNNSTNSS---------KGDNPIK----YRLINC----N-------TSAIT--QAC-----------PKVTFDPIPIHYCAPAGYAIL--KCNN-ETFNGTGPCNNVSTVQCTHGIKPV-VSTQLL--LNGS--LAEKE-IIIRSKNLTDNAKT--IIVHLN--E--S--I-EIECTRPNNN--T-RKSI-RI---GPGQTFYATGGIIGNIREAH--CN-I--SEAR--WNITLQKVSEKLKE-HF----P------NKTIVFN-----SSSGGDLEITTHS-FNCRGEF-FYCNTSKLF--NGTYNETY----------------------NATDNNAVITLPCRI----K----QIIN--MWQEVGRAM--YAN---P-IEGNI------TCKS----NITGIL---L---VRDG----GK---------------EDNKTDPKETFR--------PGGGDMRDN-WRS--ELYKYKVVEIKPLGVAPTRAQRRVV-----GREK----R
>C.MW.1996.C012.HM638780
CTNAKIN----ATSNS-NTTTT-------------------------------GNVTLKDNMKGEIKN------CSFNMTTELRDKKK---NEYALF-YRLD-IVPLDEG-------------------------------NNNSSE----YRLINC----N-------TSAVT--QAC-----------PKVSFEPIPIHYCAPAGYAIL--KCNN-KTFNGTGPCNNVSTVQCTHGIKPV-VSTQLL--LNGS--LAEEE-IIIRSENLTDNART--IIVHLN--E--S--V-EIVCTRHGNN--T-RRSV-RI---GPGQAFYTTGEIIGDIRKAH--CT-I--NGTK--WNNTLQQVGKKLAE-RF----P------NKTIVFN-----HSSGGDLEITTHS-FNCRGEF-FYCYTSKLF--NGTYNPNG----------------------TESNSSEPITLPCRI----K----QIIN--MWQGVGRAM--YAP---P-IAGNI------TCES----NITGLL---L---TRDG----GH---------------GDDTSNDTEIFR--------PLGGNMKDN-WRS--ELYKYKVVEIKPLGIAPTEAKRRVV-----EREK----R
>C.MW.1996.C018.HM638826
CTSVSVN----VTNNV-T-----------------------------------FTYNNNNTIDKEMKN------CSFNATTEIRDKQK---KEYALF-YRLD-MVPLDENNNSS--------------------------ENSSSRD----YRLINC----N-------TSTTT--QAC-----------PKVSFDPIPIHYCAPAGYAIL--KCNDNKTFNGTGPCKNVSTVLCTHGIKPV-VSTQLL--LNGS--LAEGE-IIIKSENLTNNAKT--IIVHLN--E--S--I-QIVCTRPNNN--T-RKSV-RI---GPGQAFYATNEVIGDIRQAH--CN-I--SKDA--WNKTLQRVGKKLAE-HF-----------NKTIIFA-----PHSGGDLEITTHS-FNCRGEF-FYCNTSGLF--NSTYNSTY--------------------MPNGTESNSTITLPCRI----K----QIIN--MWQEVGRAM--YAP---P-IAGNI------TCNS----TITGLL---L---TSDG----D------------------RNNTDNETFR--------PGGGDMRDN-WRN--ELYKYKVVEIQPLGIAPTGAKRRVV-----EREK----R
>C.MW.1996.C019.HM638888
C-NATYN----NT------------------------------------------------MKGEIQN------CSFNATTEIRDKEK---KMSALF-YRLD-IVPLDG---------------------------------NKSNE----YRLINC----N-------TSTIT--QAC-----------PKVSFDPIPIHYCAPAGYAIL--KCND-RTFNGTGPCNNVSTVQCTHGIKPV-VSTQLL--LNGS--LAEKE-IIIRSENLTDNAKT--IIVHLN--E--S--V-NIVCTRPGNN--T-RKSV-RI---GPGQTFYATGEIIGDIRQAH--CN-I--SKND--WEKTLTRVGKKLRE-HF----P------NKTINFT-----SSSGGDLEITTHS-FNCRGEF-FYCNTSGLF--NNI--------------------------TNSSVSNSTITLQCRI----K----QIIN--MWQEVGRAM--YAP---P-IEGNI------TCNS----SITGLL---L---TRDG----G------------------IPYNNTETFR--------PGGGDMRNN-WRS--ELYKYKVVEIKPLGIAPTKAKRRVV-----EREK----R
>C.MW.1996.C047.HM638963
CSNVNIT----ANVTT--------------------------------------TATVNGTIKEEMKN------CSFNITTEIRDKQK---KEYALF-YKLD-IVSLSGG-------------------------------NNNSNE----YRLINC----N-------TSAVT--QAC-----------PKVSFDPIPIHYCAPAGYAIL--KCND-KTFNGKGPCNNVSTVLCTHGIKPV-VSTQLL--LNGS--LAEEE-IIIRSDNLTVNTKT--IIVHLN--K--S--I-KIECARPNNN--T-RKSM-RI---GPGQTFFATGDIIGDIRQAH--CN-I--SGEI--WHNTLKNVSKKLQE-HF----P------NKTIRFA-----PSSGGDLEITTHS-FNCRGEF-FYCNTSNLF--NSTYMVNG---TYMA-------------NGTKNISDATITLQCRI----K----QIVN--MWQGVGRAM--YAP---P-IAGNI------TCIS----NITGLL---L---TRDG----GN---------------GNNTNNTEEIFR--------PGGGNMKDN-WRS--ELYKYKVVEIKPLGIAPTEAKRRVV-----EREK----R
>C.MW.1996.C070.HM639009
CSDVKVN----ETVTN-K-----------------------------------GNDTYGNSIDKEMRN------CSFNITTEIRDKKR---NEFALF-YRPD-IVSLTG--------------------------------NQNDTE----YRLINC----N-------TSTMT--QAC-----------PKVSFDPIPIHYCAPAGYAIL--KCNN-KTFNGTGPCNNVSTVQCTHGIKPV-VSTQLL--LNGS--LAEGE-IIIRSKNLTDNAKT--IIVHLN--E--S--V-RINCTRPGNN--T-RKSM-RI---GPGQTFYATGDIIGDIRQAH--CN-I--SKEE--WNKTLQRVSNKLRE-HF----P------NTTTIKFA----PSSGGDPEITTHS-FNCRGEF-FYCNTSGLF--NSIYTFNS---TDNSNS-----------SSYNSNSKSIITLQCRI----K----QIIN--MWQGVGRAM--YAP---P-IAGNI------TCIS----NITGLL---L---VRDG----G------------------NTSRTEEIFR--------PGGGDMKDN-WRS--ELYKYKVVEIKPLGIAPTEARRRVV-----EKEK----R
>C.MW.1996.C083.HM639073
CSNVTAN----NVTA-----------------------------------------AYNESENEEMKN------CSFNVTTELRDRKK---KENALF-YKLD-IVPLDKD---------------------------------NSSK----YRLINC----N-------TSVIT--QAC-----------PKVSFDPIPIHYCAPAGYAIL--KCND-KKFNGIGPCKNVSTVQCTHGIKPV-VSTQLL--LNGS--LAEEE-TIIRSENLTDNVKT--IIVQFN--E--S--V-EINCTRPNNN--T-IKGM-RI---GPGQTFYATGRIIGNIRQAH--CN-I--SENK--WNGALQKVSDKLKL-LY----N------KSRIIFN-----SSSGGDLEITTHS-FNCRGEF-FYCDTSSLF--NGTYNSTR------------------------STSNSTITLQCKI----K----QIIN--MWQEVGRAM--YAP---P-IEGNI------ACKS----KITGLL---L---TRDG----G-----------------NEGDNTTEIFR--------PGGGNMRDN-WRS--ELYKYKVVEIKPLGVAPTEARRRVV-----EREK----R
>C.MW.1996.C109.HM639117
CTNVTLN----YTN--------------------------------------------VNATSSQMQN------CSFNATTEIRDKKK---QVYALF-YKLD-IVPLNEG---------------------------------NFSK----YRLINC----N-------TSAIT--QAC-----------PKVSFDPIPIHYCAPAGYAIL--KCNN-KTFNGTGPCNNVSTVQCTHGIKPV-VSTQLL--LNGS--LAEKE-IIIRSENLTNNAKT--IIVHLN--E--S--V-EIECTRPNNN--T-RKSI-RI---GPGQTFYATGDIIGNIRQAH--CN-I--SKDK--WEQALQRVRDKLTE-HF----P------NKTIIFN-----SSSGGDLEITTHS-FNCRGEF-FYCNTSNLF--NKSYPFNA---TS---------------TGNSSSPNSTITLQCRI----K----QIVN--MWQGVGRAI--YAP---P-VAGNI------ACKS----NITGLL---L---TRDG----G------------------ENNNNTETFR--------PGGGDMRDN-WRS--ELYKYKVVEIKPLGVAPTDAKRRVV-----EREK----R
>C.MW.1996.C111.HM639160
CIDVRNT----TSN----------------------------------------NATIDNSTYGEIKN------CSFNATTEIRDKEK---KEYALF-YRLD-VVPLET--------------------------------GSNSTS----YRLINC----N-------TSTIT--QAC-----------PKVSFDPIPIHYCAPAGFAIL--KCNN-KTFNGTGPCQNVSTVQCTHGIKPV-VSTQLL--LNGS--LAEEE-IVIRSENLTNNAKT--IIVHLN--E--S--V-EIVCTRPNNN--T-RKSI-RI---GPGQVFYAN-DIIGNIRQAY--CT-I--NGSK--WNTTLQQVGKKLAE-RF----P------NKTIKFE-----ASSGGDLEITMHS-FNCRGEF-FYCNTSGLF--NSTYNPDL--------------------NDAKNDSNATITLPCRI----K----QIIN--MWQEVGRAM--YAP---P-IAGNI------TCKS----DITGLL---L---LRDG----G------------------KDPNNTEIFR--------PGGGNMRDN-WRS--ELYKYKVVEIKPLGVAPTEAKRRVV-----EREK----R
>C.MW.1996.C113.HM639204
CTNATSI----NAT--------------------------------------------INNTTDEIKN------CSFNATTEIRDKKQ---QVYALF-YKLD-IVPLNG-------------------------------SNSNSGE----YRLINC----N-------TSAIT--QAC-----------PKVSFDPIPIHYCTPAGYAIL--KCNN-ETFNGTGPCHNVSTVQCTHGIKPV-VSTQLL--LNGS--LAEGE-IMIRSENLTNNAKT--IIVHLN--D--S--V-EIVCTRPNNN--T-RTSI-RI---GPGQAFYTTGEIIGDIRQAH--CN-I--SESE--WHKTLYQVREKLKE-HF----P------NKSITFEQ----PVSGGDLEITTHS-FNCRGEF-FYCNTSRLF--NKTYNPNG--------------------TESNSNSSAVITLPCRI----K----QIIN--MWQEVGKAI--YAP---P-IAGNI------TCKS----NITGIL---L---TRDG----G-----------------LNDTNGTETFR--------PGGGDMRDN-WRS--ELYKYKVVEVRPLGIAPTKAKRRVV-----EREK----R
>C.PT.2008.X2381.HQ236617
CTNVNVT----YNDTV-------------------------------------IYNNTFGNITNEMKN------CSFNTTTEIRDKQR---KEHALF-YRLD-IVPLDG--------------------------------NENSSS----YRLINC----N-------TSTVT--QAC-----------PKVSFDPIPIHYCAPAGYAIL--KCKD-KKFNGTGPCRNVSTVQCTHGIKPV-VSTQLL--LNGS--IAEEG-IMIRSENLTNNAKT--IIVQFN--R--S--I-EIVCTRPGNN--T-RRSV-RI---GPGQAFYTTGAITGDIRDAH--CN-I--SKKE--WNETLKWVSEKLKE-HF----S------NKTIKFQ-----PSSGGDPEITTHS-FNCGGEF-FYCKTSGLF--NGIYNSTY---N----------------STYNTSSNVNLTLPCRI----K----QFIN--MWQEVGRAM--YAP---P-IAGNI------TCKS----NVTGIL---L---VRDG----G----------------NTNNTNNTEIFR--------PAGGNMKDN-WRS--ELYKYKVVEIKPLGIAPTEAKRRVV-----DRNK----R
>C.CH.2009.Pt4.HQ322181
CTNVTTH----SNVTG-YATIN-------------------------------GNTTIKSNISEDLKN------CSFNATTEIRDKEK---KQYAIF-YKLD-IVPLDNNK-----------------------------NSSDTGD----YRLINC----N-------TSTIT--QAC-----------PKVNFEPIPIHYCAPADYAIL--KCNN-KTFNGTGPCNNVSTVQCTHGIKPV-VSTQLL--LNGS--LAEGE-IIIRSENLTDNTKT--IIVHLN--E--S--V-SINCTRPCNN--T-RRSV-GI---GPGQAFYTTGEIIGDIRQAH--CN-I--TEGK--WAKTLNQVKEKLKE-HF----T------TKNISFR-----EHAGGDPEITTHS-FNCRGEF-FYCNTSNLF--NKVYNL---------------------------TSQSTITLPCRI----K----QIIN--MWQEVGRAM--YAP---P-IKGII------RCES----NITGLL---L---TRDG----GN---------------HNDNNTNNETFR--------PGGGDMRDN-WRS--ELYKYKVVEIKPLGIAPTEAKRRVV-----EREK----R
>C.CH.2009.Pt5.HQ322204
CTDATST----NVTS---------------------------------------FNTTLNNITEELRN------CSFNIT-EFGNKKR---KVYALF-YSLD-ITPLKGE---------------------------------SNNS----YILIKC----N-------TSTIT--QAC-----------PKVSFDPIPIHYCAPAGYAIL--KCNN-RTFNGTGPCNKVSTVQCTHGIKPV-VSTQLL--LNGS--LAEGD-IVIRSKNITNNANI--IIVHLN--E--S--V-EITCTRPGNN--T-RRSV-GI---GPGRAFYTTGEIIGDIRQAH--CN-I--SETV--WKKTLKRVKKKLEG-IF----F------NKTIIFD-----NSSGGDLEITTHS-FNCRGEF-FYCDTSNLF--KIN-------------------------ETENSTENSNIIIPCRI----K----QFIN--MWQGVGRAM--YAP---P-IAGNI------TCRS----NITGLL---L---TRDG----G-----------------NTNHNNSETFR--------PIGGNMRDN-WRS--ELYKYKVVEIKPLGIAPTKAKRRVV-----EREK----R
>C.GM.1999.N005312.HQ385458
CVNATGT----GNA---------------------------------------------TKEGNDRKN------CSFNATTEISDKKQ---KVNALF-YKLD-IEPLNN--------------------------------NSSSEE----YRLINC----N-------TSAIA--QAC-----------PKVSFEPIPIHYCTPAGYAIL--KCND-KAFNGTGPCNNVSTVQCTHGIKPV-VTTQLL--LNGS--LAEEG-IIIRSENLTDNVKT--IIVHFN--K--S--I-KIMCTRPDNN--I-RKSI-RI---GPGQAFYATGDVIGDIRQAY--CN-I--NRTE--WNNTLGEVKTKLRE-HF----P------NKTIVFK-----PSSGGDLEITTHS-FNCRGEF-FYCNTSKLF--NNS--------------------------TNSTEGNSTITLPCRI----K----QIIN--LWQEVGKAI--YAP---P-IAGNI------TCES----NITGLL---L---VRDG----G----------------NSTNNDTTEIFR--------PGGGNMKDN-WRS--ELYKYKVVEIRPLGVAPTKAKRRVV-----EREK----R
>C.ZA.2008.1245045.HQ595742
CSNAKLN----NASNA-TLNNNSTA----------------------------SNATPTITSIKEIQN------CTFNATTVVRDKKS---KEYALF-YRLD-IVPLDN----------------------------------ETSM----YRLINC----N-------TSVIT--QAC-----------PKVSFDPIPIHYCAPAGYAIL--KCNN-KTFNGTGPCNSVSTVQCTHGIKPV-VSTQLL--LNGS--LAEEE-IIIRSENLTNNIKT--IIVHLN--E--S--V-EINCTRLGNN--T-RRSV-RI---GPGQTFYATGEIIGDIRKAY--CN-I--RLDD--WNKTLHRVSKKLAE-HF----P------NKTIEFT-----SSSGGDLEITTHS-FNCRGEF-FYCNTSNLF--NSEYMANG---TY---------------NFNGEESNSSITLQCRI----K----QIIN--MWQEVGRAM--YAP---P-IAGNI------TCRS----NITGLL---V---TRDG----G----------------EKGEKNDTETFR--------PGGGDMRDN-WRS--ELYKYKVVEIKPLGIAPTKAKRRVV-----QREK----R
>C.ZA.2005.19157834.HQ595743
CGNVTKN----NTVTT------------------------------------------NDTLNGEIKN------CSFNIPTELRDKKK---NVSALF-YSLD-IVPLKNE---------------------------------SENE----YRLISC----N-------TSTIT--QAC-----------PKVSFDPIPIHYCAPAGYAIL--KCNN-NTFNGTGPCNNVSTVQCTHGIKPV-VSTQLL--LNGS--LAKEG-IVIRSENLTNNVKT--IIVQFK--T--P--V-KIVCTRPNNN--T-RKSV-RI---GPGQTFYATGDIIGNIRQAH--CN-I--SEET--WNQTLQNLVTKLKE-HF----P------NKTIQFK-----PSSGGDLEITTHS-FNCRGEF-FYCNTSKLF--NSTYMANN---TDVSN------------STLNSTSNATITLPCRI----K----QIIN--MWQGVGRAM--YAP---P-IAGNI------TCKS----NITGVL---L---TRDG----G------------------ESNGTEEVFR--------PGGGDMRDN-WRS--ELYKYKVVEIKPLGIAPTGAKRRVV-----EREK----R
>C.ZA.2006.19738501.HQ595745
CTNVTKN----GTNTA-------------------------------------TNGTDTLNGEGEMKN------CSFNTTTELRDKKK---KEYALF-YRLD-IVQLNEKN-----------------------------NNDSSKM----YRLINC----N-------TSAIT--QAC-----------PKVSFDPIPIHFCAPAGYAIL--KCNN-KTFNGTGPCNNVSTVQCTHGIKPV-VSTQLL--LNGS--LAEKE-IIIRSENLTNNVKT--IIVHLN--K--S--V-TIVCTRPNNN--T-RKSV-RI---GPGQTFYATGDIIGNIREAH--CN-L--TAGE--WNETLKEVRKKLQE-HF----P------NKTIQFA-----PHSGGDLEITTHS-FNCRGEF-FYCNTSKLF--TFN-----------------------------STSNETITIPCRI----K----QIIN--MWQEVGRAI--YAP---P-IAGNI------TCTS----NITGLL---L---TRDG----G-----------------TNGTNNTEIFR--------PAGGDMRDN-WRS--ELYKYKVVEVKPLGIAPTMARRRVV-----EREK----R
>C.ZA.2007.20296368.HQ595746
CTTVSNN----TT--------------------------------------------------DDMKN------CSFNITTELRDKKQ---KVHALF-YKLD-IVPLEN----------------------------------NSSE----YRLINC----N-------TSAIT--QAC-----------PKVTFDPIPIHYCAPAGYAIL--KCNN-KTFNGTGPCQNVSTVQCTHGIRPV-VSTQLL--LNGS--LAEGG-IIIRFENLTNNAKI--IIVHLN--D--S--V-PIMCTRPNNN--T-RKSI-RI---GPGQTFYATGEIIGNIRDAH--CN-I--SEQK--WNQTLQRVKEKLKE-HF----P------GKNITFQ-----PQSGGDLEITTHS-FNCRGEF-FYCNTSKLF--NSTESFN------------------------ITESNSTITLPCRI----K----QIIN--MWQEVGRAM--YAP---P-IAGNI------TCNS----NITGLL---L---VRDG----A--------------------HNETETFR--------PEGGDMRNN-WRS--ELYKYKVVEIKPLGVAPTEAKRRVV-----EREK----R
>C.ZA.2008.20721190.HQ595747
CTDVTNT----TGSNN-TS----------------------------------NNITVAKSMEGEIKN------CSFNTTTEITDKKK---KMHALF-YKID-LKSLNG-------------------------------NESNATE----YGFINC----N-------TSAIT--QAC-----------PKVSFDPIPIHYCAPAGYAIL--KCNN-KTFNGTGPCNNVSTVQCTHGIRPV-VSTQFL--LNGS--LAEGD-IVIRSENLTDNAKT--IIVHLN--E--T--I-EINCTRPNNN--T-RQSI-RI---GPGQTFYATGDIIGDIRQAH--CN-I--SRSK--WNITLQRVAKKLRE-HF----P------NKTINFT-----HHSGGDLEITTHS-FNCRGEF-FYCNTSNLF--NVTYFPNG---TT---------------SNSNFKDNSTITIQCRI----K----QFIN--MWQRVGRAM--YAP---P-IAGNI------TCTT----NITGLL---L---TRDG----G----------------NNNTKNNTETFR--------PEGGDMRDN-WRS--ELYKYKVVEIKPLGIAPTTAKRRVV-----ERQK----R
>C.ZA.2008.20803520.HQ595748
CTNANFT----ST------------------------------------------SNKTVNMTEEIKN------CSFNTTTEIRDKIQ---KVYALF-YRPD-IVPLNEDNSNNSN------------------------SSSNYSD----YILINC----N-------TSTIT--QAC-----------PKVTFDPIPIHYCAPAGFAIL--KCNN-KTFNGKGPCTNISTVQCTHGIKPV-VSTQLL--LNGS--LAEGD-VIIRSENITDNTKT--IIVHLN--E--S--V-EIVCTRPNNN--T-RKSI-RI---GPGQTFYATNDIIGDIREAH--CN-I--SAAK--WNTTIGNVTKKLEG-YF----P------GKFIRFA-----KHAGGDLEVTTHS-FNCGGEF-FYCNTTNLS--NTSLFNDS-------------------------SSNKTITLPCRI----K----QIIN--MWQGVGRAM--YAP---P-IAGNI------TCNS----SITGLL---L---TRDG----GNMSGTDEGKNNTTN--GNNTTNGIEIFR--------PGGGNMKDN-WRS--ELYKYKVVEIQPLGVAPTKAKRRVV-----EREK----R
>C.ZA.2008.20915593.HQ595749
CT-ANIT----LANVT--------------------------------------LSGSSGNITGEMRN------CSFNTTTEVRDKKK---KEYALF-YRLD-IIPLTNE------------------------------SNESSGE----YRLINC----N-------TSVIT--QAC-----------PKISWDPIPIHYCAPAGYAIL--KCNN-KTFNGKGPCNNVSTVQCTHGIKPV-VSTQLL--LNGS--LAEEE-IIIRSENLTDNVKT--IIVHLN--E--S--V-PINCTRPGNN--T-RKSV-RI---GPGQAFYTTGEIIGDIRQAH--CN-I--SEEL--WNKALTGVSEKLQK-IY-----------NTTIKFG-----PHAGGDLEIETHS-FNCGGEF-FYCNTSKLF--NGTYNG---------------------------TGNATITLPCRI----K----QIIN--MWQEVGRAM--YAP---P-IAGNI------TCES----IITGIL---L---THDG----G----------------------ENETFR--------PGGGDMRDN-WRS--ELYKYKVVEIKPLGIAPTNAKRRVV-----EREK----R
>C.ZA.2008.20927783.HQ595750
CTNIKTN----ASTTT-STTTRA------------------------------TVTNATVSPTGEMTN------CSFNTTTELRDKKQ---TVYSLF-YKLD-VVSLNENSSKENSS-----------------------DENSSGE----YVLRSC----K-------TSTIT--QAC-----------PKVSFDPIPIHFCAPAGYAIL--RCNN-ETFNGTGPCTNISTVQCTHGIKPV-VSTQLL--LNGS--LAEGS-IMIRSKNMSKNTQT--IIVHLN--E--S--V-QIRCMRPGNN--T-RTSV-RI---GPGQTFFANNNIIGNIRNAH--CN-I--SEGD--WNRTLQRVVKKLRN-YF----P------NKTITFN-----SSSGGDPEITTHS-FNCGGEF-FYCNTSKLF--KNTYLTNN---TLNDT------------FGNETGSNSTIILPCRI----K----QIIN--MWQGVGRAM--YAP---P-IAGYI------TCNS----TITGLL---L---TRDG----GIPNPNK----------SDTPPNNTEIFR--------PGGGDMKDN-WRS--ELYKYKVVEIKPLGVAPTRAKRRVV-----EREK----R
>C.ZA.2009.20965238.HQ595751
CVNATTT----TTG------------------------------------------ETNATRWGEMKN------CSFNVTTELRDKKH---KEYALF-YRLD-IIPLNENNETDE-------------------------TKEKNKE----YILINC----N-------TSTVT--QAC-----------SKVTFDPIPIHYCAPAGYAIL--KCNN-KTFNGTGPCHNVSTVQCTHGIKPV-VSTQLL--LNGS--LAEEE-IIIRSENLTDNAKT--IIVQFN--E--S--I-KIECIRPNNN--T-RRSV-RI---GPGQSYFTTGEIIGDIRNAF--CN-I--NVTQ--WNETLYRVSKKLKE-YF----PN-----NTTINFN-----QSSGGDLEITTHS-FNCGGEF-FYCDTSKLF--NGTLDGTE--------------------WRGGNDTNGTFTIPCRI----K----QFIN--MWQEVGRAM--YAP---P-IAGRI------NCTS----NITGLL---L---VRDG----G------------------KTNSTSETFR--------PGGGNMKDN-WRS--ELYKYKVVEIKPLGIAPTGAKRRVV-----EREK----R
>C.ZA.2009.20970668.HQ595752
CSQSVTY----YNTSN-GNKTAM------------------------------NTNNVTSYIKNELRN------CSFNVTTELRDRKK---KEYALF-YKLD-IVPLEKK------------------------------NDNETQE----YRLINC----N-------TSAIT--QAC-----------PKVSFDPIPIHYCAPAGYAIL--KCNN-KTFNGTGPCNNVSTVQCTHGIKPV-VSTQLL--LNGS--LAEEE-IIIRSENMSNNVKT--IIVHLN--E--S--I-EINCTRPDNN--T-RKSI-RI---GPGQTFYATGDIIGDIRQAH--CN-I--SESK--WNTTLYRVKEKLKE-YF----PD-----NTTIRFA-----PHSGGDLEITTHS-FNCRGEF-FYCNTSQLF--NRTDTD----------------------MQQDNTGNDTITLQCRI----K----QIIN--MWQEVGRAM--YAS---P-IAGDI------TCKS----NITGLI---L---TRDG----GNSST------------GNDSNSRTEIFR--------PAGGDMRDN-WRS--ELYKYKVVEIKPLGVAPTHSKRRVV-----EREK----R
>C.ZA.2009.21197826.HQ595753
CSNANVT----TANA-----------------------------------------TYENNTIGEIKN------CSFNITTEVRDKEK---KEYALF-YRPD-IVPLED--------------------------------KKNSTM----YRLINC----N-------TSSLT--QAC-----------PKVTFEPIPIHYCAPAGFAIL--KCNN-KTFNGTGPCNNISTVQCTHGIKPV-VSTQLL--LNGS--LAEED-IIIRSANLTNNAKT--IIVHLN--K--S--V-EIVCTRPNNN--T-RKSV-RI---GPGQTFYAAGDIIGDIRQAH--CN-I--SRKD--WEETLRNVSKKLQE-HF----P------NKTINFT-----SHSGGDLEITTHS-FNCGGEF-FYCNTSRLF--NGTYNET----------------------NTYNENDTEITIQCRI----K----QIIN--MWQEVGRAM--YAP---P-IAGNI------TCRS----NITGLL---L---TRDG----GAT--------------NDSETNEIETFR--------PEGGDMKNN-WRS--ELYKYKVVEIKPLGIAPTEAKRRVV-----QKEK----R
>C.ZA.2009.21283649.HQ595756
CSNVTNN----NSTEN--------------------------------------KRNISSEMQGQLQN------CSFNVTTEIRDKNR---KEYAIF-YRLD-LVPLNEQNSN---------------------------NTSGSGE----YRLINC----N-------TSAVK--QAC-----------PKVSFDPIPIHYCAPAGYAIL--KCNN-ETFNGTGPCKNVSTVLCTHGIKPV-VSTQLL--LNGS--LAK-D-IIIRSENLTDNAKT--IIVHLN--T--S--V-EINCTRPGNN--T-RKSM-GL---GPGQVIYATGDIIGDIRQAY--CT-I--NREK--WNTTLKQVRDKLAE-HF----I------NKTIIFN-----SSSGGDLEITTHS-FNCGGEF-FYCYTSSLF--NKTYHANG---TA---------------NSTDSKNDTYITLPCRI----K----QIIN--MWQGVGQAM--YAP---P-IAGNI------TCNS----NITGLL---L---LRDG----G-------------------PENNTETFR--------PGGGNMKDN-WRS--ELYKYKVVEINPLGIAPTKAKRRVV-----EREK----R
>C.ZA.2006.2833264.HQ595757
CTNAKVN----VTT----------------------------------------VNNSTLTSTDEVKN------CSFNTTTEIRDKKQ---KAYALF-YKPD-IVPLNE--------------------------------NKNSSE----YILINC----N-------SSTIT--QAC-----------PKVSFDPIPIHYCAPAGYAIL--KCNN-ETFNGTGPCNNVSTVQCTHGIKPV-VSTQLL--LNGS--LAK-D-IVIRSKNLADNAKT--IIVQLK--E--P--V-EIVCIRPGNN--T-RKSV-RI---GPGQTFYATKDIIGDIRQAH--CK-I--NGSE--WNNTLQQVRNKLAG-HF----P------NKTIKFN-----SSSGGDLEITTHS-FNCRGEF-FYCNTSGLF--NSTYHING---T----------------LNSSTANDSSIILQCKI----K----QIIN--MWQGVGRAM--YAP---P-IEGNI------TCKS----NITGLL---L---LRDG----G-----------------TNDTGTTETFR--------PGGGDMRDN-WRS--ELYKYKVVEIKPLGVAPTKARRRVV-----EREK----R
>C.ZA.2007.2935054.HQ595758
CSNVNIN----VTATT-------------------------------------STGAYNDSVREEMKN------CSFNITTELRDKKR---KEYALF-YKLD-IVSLNN---------------------------------NNSDA----YRLINC----N-------TSTVT--QAC-----------PKVTFEPIPIHYCAPAGYAIL--KCNN-KTFNGTGPCNNVSTVQCTHGIKPV-VSTQLL--LNGS--LAEEK-IIIRSKNLTDNSGT--IIVHLN--E--P--V-DIMCTRPNNN--T-RKSI-RI---GPGQTFYAN-DIIGDIRQAH--CN-I--DEKG--WNKTLHLVSKKLRE-HF----P------NKTIKFA-----PHSGGDLEITTHS-FNCGGEF-FYCNTSKLF--NSTYSHND---TGS--------------NYNDTESNSTITLPCRI----K----QIIN--MWQEVGRAM--YAP---P-IAGNI------TCKS----NITGLL---L---TRDG----G-----------------TNDTNNTEIFR--------PGGGNMKDN-WRS--ELYKYKVVEIKPLGIAPTGAKRRVV-----EREK----R
>C.ZA.2007.3514597.HQ595759
CSNVNIT----NNGTT----------------------------------------NGTSDMKEEMKN------CSFNATTEIRDKKK---EQYALF-YRLD-IVSLDEK---------------------------------NNSE----YRLINC----N-------TSAMT--QAC-----------PKVSFDPIPIHYCAPAGYAIL--RCNN-ETFNGTGPCNNVSTVQCTHGIKPV-VSTQLL--LNGS--LAEGE-IIIKSENMANNVKT--IIVHLN--E--S--V-GINCTRPGNN--T-RKSI-RI---GPGQTFYATGAIIGDIRQAH--CN-I--SGKD--WNTTLQRVKERLKE-HF----P------NKTINFE-----PSSGGDLEITTHS-FNCRGEF-FYCNTSKLF--NST----------------------------ENNASEIITLRCRI----K----QIIN--MWQEVGRAM--YAP---P-IEGNI------TCKS----NITGLL---L---TRDG----G-----------------NGTGNSTETFR--------PGGGDMRDN-WRN--ELYKYKVVEIKPLGIAPTEAKRRVVE----RREK----R
>C.ZA.2009.3611665.HQ595760
CTPCVNQ----TCSNS-TVNS--------------------------------TVTPINSTGNEQMTN------CSFNVTTEIRDKEK---KAWSLF-YRPD-VVPINE----------------------------------NSSE----YILINC----N-------SSTIT--QAC-----------PKVTFDPIPIHYCAPAGYAIL--KCNDNKTFNGTGPCKNVSTVQCTHGIKPV-VSTQFL--LNGS--LAVED-IIIRSENLTDNIKT--IIVHLN--E--S--V-EINCTRPSNN--T-RKSM-RI---GPGQIFYAYGDIIGDIRQAY--CN-I--SQSQ--WNKTLQRVREKLKE-HF----P------NKTINFQ-----PSSGGDLEITTHS-FNCRGEF-FYCNTTRLF--NNTESNS----------------------TITGNHSDTITLPCRI----K----QFIN--MWQEVGRAM--YAP---P-IAGTI------TCIS----NITGLL---L---VRDG----G------------------IPNENTEIFR--------PQGGNMKDN-WRS--ELYKYKVVEIKPLGIAPTTAKRRVV-----QREK----R
>C.ZA.2007.5456037.HQ595761
CTNTTDT----R--------------------------------------------NGTAEMKNEMKN------CSFNITTEVRDKRQ---RVNALF-YKLD-IVPLNG--------------------------------NDNRSE----YRLINC----N-------TSTIT--QAC-----------PKVNFDPIPIHYCAPAGYAIL--KCNN-RTFNGTGPCHNVSTVQCTHGIKPM-VSTQLL--LNGS--LSEGE-IIIRSENLTNNAKT--IIAHLN--E--S--I-SIVCVRPGNN--T-RKSI-RI---GPGQAFYAHNDIIGDIRQAY--CN-I--SGTQ--WNITLKRVKKKLEE-HF----P------NKTIQFQ-----PPSGGDLEVTTHS-FNCRGEF-FYCNTNILF--NES----------------------------TSDTNITITIPCKI----K----QIIN--MWQEVGRAM--YAP---P-IAGNI------TCSS----NITGLL---L---TRDG----G------------------IRNNTEEIFR--------PGGGDMRDN-WRS--ELYKYKVVEVKPLGVAPTEAKRRVV-----EREK----R
>C.ZA.2007.20258279.HQ595762
CSDATYK----NSNAS-GTYNN-------------------------------NSASGDVTNIPEMKN------CSFNITTEVRDKEK---KEYALF-YRID-IVPLNEGSSN---------------------------SSSNFSE----YRLINC----N-------TSAIT--QAC-----------PKVSFDPIPIHYCAPAGYAIL--KCNN-KTFNGTGPCTNVSTVQCTHGIKPV-VSTQLL--LNGS--LAEEE-IIIRSENLTDNAKT--IIVHLN--D--S--V-EIVCTRPGNN--T-RKSM-RI---GPGQTFYATGEIIGNIREAH--CN-I--SKQK--WNETMQKVAKKLRE-HF----P------NKTIVFN-----SSSGGDLEITTHS-FNCRGEF-FYCNTSGLF--NITFNGTD---I----------------AYNTPNASENITLPCRI----K----QIIN--MWQRVGRAM--YAP---P-IAGNI------TCKS----NITGLL---L---TRDG----G------------------SNSTGTEIFR--------PGGGDMRDN-WRS--ELYKYKVVEVKPLGIAPTTARRRVV-----QREK----R
>C.ZA.2009.21200845.HQ595765
CSNDVTK----NVTA--------------------------------------------TSNSTDMKN------CSFNATTEIRDKVK---KEYALF-YRLD-IVPLKE---------------------------------NNNFS----YRLINC----N-------TSTIT--QAC-----------PKVSFDPIPIHYCAPAGFAIL--KCNN-KTFNGTGPCSNVSTVQCTHGIKPV-VSTQLL--LNGS--LAEGD-IIIRSENITNNAKT--IIVHFN--K--S--V-EIECVRLNNN--T-RKSI-RI---GPGQAFYAHGDIIGDPRQAH--CN-I--SKTN--WNKTLQEVSIKLRE-HF----P------NKTIKFN-----QSSGGDIEITTHS-FNCGGEF-FYCNTSSLF--NSTYWPNG---TYWPN------------DTERNSTNASITLQCRI----K----QIIN--MWQKVGRAM--YAP---P-IEGII------TCKS----NITGLL---L---TRDG----G-------------------RNETEETFR--------PGGGDMRDN-WRS--ELYKYKVVEIKPLGIAPTKAKRRVV-----EREK----R
>C.ZA.2007.2969249.HQ595766
CTNATFD----ADTIK--------------------------------------NITYLRNLTEEVKN------CSFDTTTEIRDKTQ---KAYSLF-YRPD-IVPTGEK------------------------------KDNKSDR----YILINC----N-------TSTIT--QAC-----------PKVTFDPIPIHYCAPAGYAIL--KCNN-KTFNGTGPCQNVSTVQCTHGIKPV-VSTQLL--LNGS--LAEGD-IIIRSENLTNNVKT--IIVHLN--E--S--V-MINCTRPGNN--T-RKSI-RI---GPGQTFYAPGDIIGDIRKAH--CN-I--NKTH--WNTTLERVKKKLRE-LY-----------NKSITFE-----PSSGGDLEVTTHT-FNCRGEF-FYCNTTHLF--SNVTQLND------------------------GMANETITLPCKI----K----QIIN--MWQEVGRAM--YAP---P-IAGNI------TCNS----NITGIL---L---TRDG----G----------------IVNNSTDTETFR--------PAGGNMKDN-WRS--ELYKYKVVEIKPLGIAPTGSKRRVV-----EREK----R
>C.GB.2008.M320d.HQ595787
CVTLNCT----TTLNC-T-----------------------------------TNSTVENITAGEIKN------CSFNITTEIRDKRK---KEYALF-YKLD-IVPLNGETG----------------------------NSSNSSE----YRLINC----N-------TSAVT--QAC-----------PKVSFEPIPIHYCAPAGYAIL--KCNN-KTFNGTGPCNNVSTVQCTHGIKPV-VSTQLL--LNGS--LAEGE-IIIRSKNLTDNAKT--IIVHLN--E--P--V-SIVCTRPNNN--T-RKSI-RI---GPGQTFYATGEIIGDIRQAY--CN-I--SKED--WDKTLKQVAEKLVK-QF----P------NKTVKFKP----AVSGGDPEITTHS-FNCRGEF-FYCNTSNLF--NRTYNITN---LLNGTYNIS--------NSSDGTNNTIIKLQCRI----K----QIIN--MWQGVGQAM--YAP---P-IAGNI------TCKS----NITGLL---I---TRDG----G----------------TEGNTTEIEIFR--------PGGGDMKDN-WRS--ELYKYKVVEIKPLGVAPTGAKRRVV-----EREK----R
>C.GB.2008.M520c.HQ595789
CNNVTCR----N------------------------------------------DSDQNCTTKETMRN------CTFNMTTELRDKQS---KQYALF-YKID-TVQLGN----------------------------------SGNR----YRLINC----N-------TSTIT--QAC-----------PKVSFDPIPIHYCAPAGYAIL--KCNN-KTFNGTGPCNNVSTVQCTHGIKPV-ISTQLL--LNGS--KAEEG-IIIRSENLTNNLKT--IIVQLNN-K--S--V-EISCIRPGNN--T-RKSI-RI---GPGQAFYATGEIIGNIRHAH--CN-I--SGDK--WNKTLQSIVEKLRK-HF----P------NKTIQFL-----PSSGGDLEITTHS-FNCRGEF-FYCNTSGLF--NSKYMHNM---TINGTDMT---------SNGTDSNATIITLPCRI----K----QIIN--MWQEVGRAM--YAP---P-IAGNI------TCNS----SITGLL---L---VRDG----GT---------------GDSSSNDTETFR--------PGGGNMKDN-WRS--ELYKYKVVEIKPLGIAPTGAKRRVV-----EREK----R
>C.GB.2008.S315.HQ595800
CTNITMT----NITDT-------------------------------------NMTNIMGSINDTMKN------CSFNVTTELRDKKQ---QTYALF-YKLD-IISLNND---------------------------------SNTE----YRLINC----N-------TSTIT--QAC-----------PKVTFDPIPIHYCAPAGYAIL--KCNN-NTFNGSGPCNNVSTVQCTHGIKPV-VSTQLL--LNGS--LAEKE-IIIRSENITDNTKT--IIVHLN--E--S--V-RIVCTRPGNN--T-RRSI-RI---GPGQTFYTTGEVIGDIRNAH--CN-I--TRHN--WTQTLQKVGKKLQE-HF----N------NKTLKFN-----SSSGGDLEITTHT-FNCRGEF-FYCNTSGLF--NGVYIEGN---Y----------------THNIKNSNENITLQCRI----K----QIIN--MWQEVGRAI--YAP---P-IAGNI------TCVS----NITGLL---L---TRDG----G-------------------ANVSEETFR--------PGGGDMRDN-WRS--ELYKYKVVEIKPLGIAPTEAKRRVV-----RREK----R
>C.MW.2009.714910404.HQ595810
CTNANVS----T------------------------------------------NSSIDPKMKEEIKN------CSFNATTEIRDKTK---KEYALF-YRLD-VVQLEG----------------------------------NSSS----YRLINC----N-------TSTIA--QAC-----------PKVTFDPIPIHYCAPAGYAIL--KCNN-KTFNGKGPCTNVSTVQCTHGIKPV-VSTQLL--LNGS--LAEED-IIIRSENLTDNAKT--IIVHLN--K--S--V-EINCTRPNNN--T-RKSV-RV---GPGQTFYATGEIIGDIRQAY--CN-I--SRAA--WNKTLQWVGTKLAE-HF----P------NVTIQFN-----SSSGGDPEITTHS-FNCGGEF-FYCNTSKLF--NGTFNGTY---Q----------------PHDTGNHTDIITLQCRI----K----QFIN--MWQKVGKAM--YAN---P-IAGNI------TCRS----NITGLL---L---TRDG----GVK--------------GNTTNNTTETFR--------PGGGNMRDN-WRS--ELYKYKVVEIKPLGIAPTTAKRRVV-----EREK----R
>C.MW.2008.714903009.HQ595978
CGNVNNT-------------------------------------------------ILNETLREEIKN------CSFNVTTELRDKRR---NEYALF-YRLD-IVPLKKE-------------------------------NNSTSE----YRLINC----N-------TSAVT--QAC-----------PKVSFDPIPIHYCAPAGYAIL--KCNN-ETFNGTGPCNNVSTVQCTHGIKPV-VSTQLL--LNGS--LAK-E-IVIRSENLTDNVKT--IIVHLN--E--S--V-GIVCTRPNNN--T-RKSI-RI---GPGQMFYATNDIIGDIRQAY--CE-I--KADE--WNKTLQQVGKRLRE-YF----S------NKTIKFE-----PHSGGDLEITTHS-FNCRGEF-FYCETTKLF--NSTYWPN----------------------STSHSNSTPIILQCRI----K----QIIN--MWQGVGRAM--YAP---P-IAGNI------TCKS----NITGLI---L---TRDG----G------------------KGENNTEIFR--------PGGGDMRDN-WRS--ELYKYKVVEIKPLGVAPTKAKRRVV-----ERGK----R
>C.MW.2008.714903404.HQ596030
CSDTTSN----TNITN-NGT---------------------------------TTSNTSITNNGEMKN------CSFNVTTELKDRKQ---SVHALF-YRLD-VVSLNE---------------------------------SNSSF----YRLINC----N-------TSAIT--QAC-----------PKVSFDPIPIHYCAPAGYAIL--KCNN-KTFNGTGPCNNVSTVQCTHGIKPV-VSTQLL--LNGS--LAEEK-IIIRSENLTNNAKT--IIVQLK--E--A--V-NISCIRPNNN--T-RKSV-RI---GPGQTFYAT-DIIGDIRQAH--CN-I--TKDQ--WNKTLQQVGKKLAE-YF----P------NKTIEFK-----PSSGGDLEITTHS-FNCKGEF-FYCNTSGLF--NGTYDPRY---NSTYN------------STENNSTTHNITLQCRI----K----QIIN--MWQEVGKAI--YAP---P-IAGSL------TCTS----NITGLL---L---VRDG----G----------------KRNNTNDPEIFR--------PGGGNMKDN-WRS--ELYKYKVVEIKPLGVAPTEAKRRVV-----EREK----R
>C.MW.2008.714905807.HQ596137
CTMYNTT----NNAN-------------------------------------------KTTLSNDTYE------CSFNITTEVRDKKK---REKALF-YRLD-IVPLNETNNRPLNDSRT--------------------NNSTYST----YRLINC----N-------TSVIT--QAC-----------PKVSFEPIPIHFCAPAGYAIL--KCNN-KAFNGTGPCSNVSTVQCTHGIKPV-VSTQLL--LNGS--LAEED-IVIRSENLTNNAKT--IIVHLK--E--S--V-EINCTRPSNN--T-RKSM-RI---GPGQTFYATKDIIGDIRQAH--CN-I--SAEK--WNKTLQKVGAKLSK-LF----N------NKTITFK-----PHSGGDLEITTHM-FNCEGEF-FYCNTSKLF--NSTYMPNS---T----------------SDSTHMPNGTITLQCRI----K----QIIN--MWQEVGRAM--YAP---P-IEGNI------ICKS----NITGIL---L---TRDG----G-------------------KNETTETFR--------PGGGDMRDN-WRS--ELYKYKVVEVKPLGIAPTTAKRRVV-----EREK----R
>C.ZA.2009.21369737.HQ615941
CSDNVSN----NSTG---------------------------------------NVTMDEKMKGEIKN------CSFNITTELKDRKK---KDYALF-YKLD-IEPIDKQK-----------------------------NNTNSSE----YKLINC----I-------TSTIA--QAC-----------PKVNFDPIPIHYCAPAGFAIL--KCNN-KTFNGTGPCTNVSTVQCTHGIKPV-VSTQLL--LNGS--LAEEG-IIIRSENLTENTKT--IIVHLN--E--S--V-NIVCTRPNNN--T-RKSV-RI---GPGQALYATGEIIGDIRQAH--CK-I--SEKD--WNKTLIRVSEQLLK-HF----P------NKTIRFE-----PPAGGDPEITTHS-FNCRGEF-FYCNTSGLF--NKNITSDN---ITDYIKNSTL-------NLDNNTNSTDIILQCRI----K----QIIN--MWQGVGKAM--YAP---P-IAGNI------TCNS----TITGLL---L---TRDG----GNAK-------------GNDTDNKTETFR--------PAGGDMRDN-WRS--ELYKYKVVEIKPLGVAPTEAKRRVV-----EREK----R
>C.ZA.2007.3545883.HQ615942
CTNIENC----TTSNN-CTNGT-------------------------------NYINITHSMGEEIKN------CSFNITTEIRDKKQ---KVYALF-YRPD-IVPLGGK---------------------------------NSSD----YVLINC----N-------TSTIT--QAC-----------PKVTFDPIPIHYCAPAGYAIL--KCNN-KTFNGTGPCHNVSTVQCTHGIKPV-VSTQLL--LNGS--LAEGE-IIIRSENLTDNTKT--IIVHLN--K--S--V-EIVCTRPNNN--T-RRSI-RI---GPGQTFYANT-IIGDIRQAY--CH-I--NATR--WNTLLRKVEEKLKE-HY-----------NNTIQFQ-----PSSGGDLEVTTHS-FNCRGEF-FYCNTTNLF--PSNT------------------------TNLNVTLNDTITLPCRI----K----QIVN--MWQGVGRAM--YAP---P-IEGSI------TCNS----SITGLL---L---TRDG----GHT--------------NDTNNTEPETFR--------PGGGNMKDN-WRS--ELYKYKVVEIKPLGVAPTASKRRVV-----EREK----R
>C.ZA.2008.20883229.HQ615943
CTNTTST----YHRG-----------------------------------------WDNQSISDELKN------CSFNTTTEIRDKEK---NVYALF-YVSD-VIPLDSKKS----------------------------NNKSFSE----YVLINC----N-------TSTIT--QAC-----------PKVSFDPIPIHYCAPAGYAIL--KCNN-KTFNGTGPCNNVSTVQCTHGIKPV-VSTQLL--LNGS--LAEGE-VIIRSENLTDNAKT--IIVHLN--E--S--V-PINCTRPNNN--T-RKSI-RI---GPGQTFYAT-DIIGDIRQAH--CN-I--TERD--WNKTLKRVQEKLQN-LL----N------ISKIYFG-----PSSGGDPEVTTHS-FNCGGEF-FYCNTTKLF--NITVSES---------------------IEINNNTNTTITLPCRI----K----QIIN--MWQEVGRAM--YAP---P-IAGSL------TCRS----NITGLL---L---TRDG----GN---------------ENGTSRENDTVR--------PGGGNMKDN-WRS--ELYKYKVVELKPLGIAPTEAKRRAA-----DREK----R
>C.ZA.2007.20198102.HQ615944
CSNVTHN----ASV----------------------------------------EGDYNDSMKKEMKN------CTFNVTTELRDKKT---KERALF-YKLD-IVPLNGGNN----------------------------SDSNSSE----YRLINC----N-------TSVIT--QAC-----------PKVSFDPIPIHYCAPAGYAIL--KCND-ETFSGIGPCNNVSTVQCTHGIKPV-VSTQLL--LNGS--LAEGE-IIIRSENLTDNAKT--IIVHLN--E--S--V-EIVCTRPGNN--T-RQSV-RI---GPGQTFYATGAITGDIRQAH--CN-I--SLVK--WNKTLERVGEKLRE-HF----P------NKTIEFN-----SSSGGDLEITTHS-FNCRGEF-FYCNTSNLF--NGTFNGTY---T----------------NSTGMPENVSITLQCRI----K----QIIN--MWQGVGRAI--YAP---P-IAGNI------TCNS----SITGLL---L---TRDG----G------------------ITNETIERFR--------PGGGNMRDN-WRS--ELYKYKVVEIKPLGVAPTDARRRVV-----QKEK----R
>C.ZA.2007.20104663.HQ615945
CSNVTGY----H------------------------------------------NVPDNDDARGELKN------CSFNATTEIRDRKT---KEYALF-YRLD-IVPLNN-------------------------------SNGNSSK----YRLINC----N-------TSTVT--QAC-----------PKVTFDPIPIHYCTPAGYAIL--KCNN-KTFNGTGPCQNVSTVQCTHGIKPV-VSTQLL--LNGS--LAEEE-IIIRFENLTNNAKT--IIVQLK--D--P--V-EILCTRPNNN--T-RKSI-RI---GPGQTFFAN-NIIGDIRQAH--CN-I--SEKA--WNETLKKVREKLKE-HF----P------NKKIDFQ-----PHSGGDLEITTHS-FNCMGEF-FYCNTSLLF--NSNDTESN---NDT--------------VSSNSTSNSTITLRCRI----K----QIIN--MWQEVGRAM--YAP---P-IEGNI------TCKS----NITGLI---L---ARDG----G-----------------NSNDSNKEIFR--------PEGGNMKDN-WRS--ELYKYKVVEIKPLGIAPTKAQRRVV-----KREK----R
>C.ZA.2008.21203310.HQ615946
CIDNVTH----IDNGT------------------------------------------HYSNQTDMRN------CSFNMTTELRDKKQ---NVHALF-YKLD-IVPLQK----------------------------------DSSE----YRLINC----N-------TSAIA--QAC-----------PKVSFDPIPIHYCAPAGYAIL--KCNN-ETFNGTGPCENVSSVQCTHGIKPV-VSTQLL--LNGS--LAGKE-IIIRSENLTDNVKT--IIVHLN--E--S--V-NIVCARPGNN--T-RTSI-RI---GPGQAFYTTGDIIGDIRAAH--CN-I--SEGN--WSKTLQRVQEKLKE-HF----P------NKTIEFK-----PSSGGDPEITTHS-FNCRGEF-FYCNTSGLF--NNTLLN-----------------------STLVNSSAVITLKCRI----K----QIIN--MWQKVGKAI--YAP---P-IAGNL------TCNS----SITGLL---L---VRDG----GNSS-------------DSSSPPPPEIFR--------PGGGDMRDN-WRS--ELYKYKVVEINPLGIAPTEAKRRVV-----EREK----R
>C.ZA.2009.21492713.HQ615947
CSNVNVT----TSNIT-N-----------------------------------SANNSNIRGGQEMKN------CSFNVHRVLKDKKE---KEYALF-YKLD-IVQLNS--------------------------------NSNSSE----YRLINC----N-------TSTVT--QAC-----------PKVTFDPIPIHYCAPAGYAIL--KCNN-KTFNGTGPCNNVSTVQCTHGIKPV-VSTQLL--LNGS--LAEKE-IVIRSKNLTDNART--IIVHLN--E--S--V-EIVCTRPNNN--T-RKSI-RI---GPGQTFYATGDIIGDIRQAH--CN-I--SEEN--WTKTLQQVGKKLEE-HF----P------GKNITFN-----QSSGGDIEITMHS-FNCRGEF-FYCNTSRLF--NRNS------------------------TESKSTSNSTITLPCRI----K----QIIN--MWQTVGRAM--YAP---P-IEGNI------TCKS----NITGLL---L---TRDG----G-----------------MDNNNTEEIFR--------PGGGDMRDN-WRS--ELYKYKVVEIKPLGIAPTRAKRRVV-----EREK----R
>C.ZA.2005.18814602.HQ615948
CEDFSGT----RNSTN-HS----------------------------------TPSNGTVGHGEEIKN------CSFNMTTELRDKKQ---KKYALF-YKLD-VVPLKG--------------------------------GNNSSE----YMLINC----N-------TSTIA--QAC-----------PKVTFDPIPIHYCAPAGYAIL--KCND-KTFNGSGPCNNVSTVQCTHGIKPV-VSTQLL--LNGS--LAEGE-VVIRSENLADNAKT--IIVHLN--E--T--V-NITCTRPSNN--T-RESI-RI---GPGQTFYATGNIIGDIRQAH--CN-I--SAVG--WNNTLQKVARKLRE-HF----P------NKTIAFD-----SSSGGDLEVTTHS-FNCRGEF-FYCNTSGLF--NRKYSFND--------------------TYNSTENSSNITLQCRI----K----QIIN--MWQGVGRAM--YAP---P-IEGNI------TCKS----KITGLL---L---VRDG----G----------------NPDNSSGTETFR--------PGGGNMKDN-WRS--ELYKYKVVEIKPLGIAPTNAKRRVV-----EREK----R
>C.ZA.2009.21502011.HQ615949
CGNVSRN----VTNTN-------------------------------------SSSANINDDMEVMKN------CSFNATTVIRGKTQ---NEYALF-YKTD-VVPLNE----------------------------------NASE----YILINC----N-------SSTIT--QAC-----------PKVSFDPIPIHYCAPAGYAIL--KCNN-KTFNGTGPCHNVSTVQCTHGIKPV-VSTQLL--LNGS--LAEGE-IIIRSKNLTNNVNT--IIVHLN--E--S--V-KIVCTRHNNN--T-RKSI-RI---GPGQTFYATGDIIGDIRQAY--CN-I--SKEE--WNKTLERVRKRLEE-HF----P------NKKINFT-----SSSGGDLEITTHS-FNCRGEF-FYCNTSKLW--D---------------------------NYTETTGNGTIILPCRI----K----QIIN--MWQKVGRAM--YAP---P-IAGNI------TCSS----NITGLL---L---TRDG----GNTT-------------DNTTNNNTEVFR--------PGGGNIKDN-WRS--ELYKYKVVEIKPLGIAPTKAKRRVV-----EREK----R
>C.ZA.2007.19715820.HQ615950
CKDVNST----VGNTT---------------------------------------THAYNDTYNSMKN------CSFNVTTELRDKKK---KESAIF-YAID-LVQLDN------------------------------------DT----YRLISC----N-------TSVVT--QAC-----------PKVSFDPIPIHYCAPAGYAIL--KCKD-KKFNGTGPCNNVSTVQCTHGIKPV-VSTQLL--LNGS--LAERG-IIIRSENLTDNVKT--IIVHLN--E--S--I-EINCTRPGNN--T-RKSV-RI---GPGQTFYATGDIIGDIRQAH--CN-I--SKTA--WYKTLKDVSERLKG-YY-----------NKTIKFA-----PASGGDLEITTHS-FNCRGEF-FYCNTSQLF--NGTYSNST---------------------YSNSTGNETITIPCRI----K----QIIN--MWQEVGRAM--YAP---P-IAGNI------TCRS----SITGLL---L---TWDG----NG---------------DDGNDTETETFR--------PGGGDMRDN-WRS--ELYKYKVVEIKPLGIAPTQAKRIVV-----EREK----R
>C.ZA.2006.19707346.HQ615951
CTEPKFN----QINQ-----------------------------------------TIDNQTKEELRN------CSFNATTELRDKRK---KEYALF-YRLD-IVSLEGE---------------------------------NDTT----YRLINC----N-------TSTIT--QAC-----------PKVTFDPIPIHYCAPAGYAIL--KCNN-KTFNGTGPCNNISSVQCTHGIKPV-VSTQLL--LNGS--LAEEE-IIIRSEDITNNAKT--IIVQLK--E--Q--V-EIVCTRPNNN--T-RKSM-RI---GPGQTFYATGDIIGDIKQAH--CN-V--NEQR--WNNALGNVTIQLQK-LF----N------NMTIKFA-----PASGGDLEITTHS-FNCGGEF-FYCNTSKLF--NGTYPANS-----------------------TNSTSNYITLKCRI----K----QIIN--MWQGVGRAM--YAP---P-IAGNI------TCES----NITGLL---L---TRDG----G-------------------NSSTNETFR--------PAGGDMRDN-WRS--ELYKYKVVEIRPLGIAPTGAKRRVV-----EREK----R
>C.ZA.2006.2768732.HQ615952
CIEANDT----NCNGT-NY----------------------------------NTTTCKDSMGGEMKN------CSFNTTTEIRDKKQ---KAYALF-YKSD-VVPLNN-----------------------------------NNS----YILINC----N-------TSTIT--QAC-----------PKVSFDPIPIHYCAPAGYAIL--KCNN-KTFNGTGPCSNVSTVQCTHGIKPV-VSTQLL--LNGS--LAEED-IIIRSENLTDNTKT--IIVHLN--E--S--I-DIVCMRPGNN--T-RKSI-RI---GPGQAFF-TNEIIGDIRKAH--CE-I--NGTK--WNETLERVKRKLEK-HF----P------NKTIAFE-----PSSGGDLEITTHS-FNCRGEF-FYCNTTQLF--NQT-----------------------------TNNSTNITLPCRI----K----QIIN--MWQEVGRAM--YAP---P-IAGNV------TCNS----SITGLL---L---TRDG----GK---------------GNDTGNGTEIFR--------PGGGNMKDN-WRS--ELFKYKVVEVRPLGIAPTTAKRRVV-----EREK----R
>C.ZA.2005.19252094.HQ615953
CTTATVN----------------------------------------------------GNKTDDMKN------CSFNMTTELRDKRK---KEYALF-YRLD-IVPLDERN-----------------------------NSSNSSD----YRLINC----N-------TSTIT--QAC-----------PKVSFEPIPIHYCAPAGYAIL--KCNN-KKFNGTGPCHNVSTVQCTHGIKPV-VSTQLL--LNGS--LAEGE-IIIRSENLTNNVKI--IIVHLK--E--P--V-QINCTRPGNN--T-RKSI-RI---GPGQTFY-TNDIIGDIRQAH--CN-I--SGSE--WNNTLQQVRKKLKE-HF----PN-----SIAINFN-----SSAGGDLEITTHS-FNCRGEF-FYCDTSDLF--HNN-------------------------TNETTITNETIMLPCRI----K----QIIN--MWQKVGRAM--YAP---P-IEGNI------TCNS----NITGLL---L---LRDG----GLF----------------NGTAEVETFR--------PGGGDMRDN-WRS--ELYKYKVVEVKPLGIAPTGARRIVV-----KREK----R
>C.ZA.2007.2891391.HQ615955
CINVTMK----EVN--------------------------------------------VTDTKKEMKN------CSFSANTELKDKKH---REYALF-YSLD-IVPLGG--------------------------------NNSNSS----YRLISC----N-------TSAIT--QAC-----------PKVSFDPIPIHYCAPAGYAIL--KCNN-KTFNGTGPCHNVSTVQCTHGIKPV-VSTQLL--LNGS--IAEEE-IIIRSENLTNNAKI--IIVQLN--E--S--I-EIVCTRPGNN--T-RKSI-RI---GPGQMLYAT-KIIGDIRQAY--CN-I--SERD--WTRTLHRVSKKLGE-HF----P------NKNITFN-----SSSGGDLEITTHS-FNCRGEF-FYCNTSGLF--NGTYNETS-------------------------ETNATITLPCRL----K----QIIN--MWQEVGRAM--YAP---P-IEGNI------TCKS----NITGLI---L---ERDG----G----------------NTDNTTRTETFR--------PAGGNMKDN-WRS--ELYKYKVVEIKPLGIAPTRAKRRVV-----ERQK----R
>C.ZA.2009.21261106.HQ615956
CSNNVTS----INNG-----------------------------------------TRNITTESGMRN------CSFNVTTEIRDKKK---QEYALF-YKLD-IVPLGAK-------------------------------GNNSSE----YRLINC----N-------TSTIT--QAC-----------PKVSFDPIPIHYCAPAGYAIL--KCKD-KTFNGTGPCNNVSTVQCTHGIKPV-VSTQLL--LNGS--LAEEE-IVIRSQNLTDNAKT--IIVQFN--K--S--V-EIVCTRPNNN--T-RKSI-RI---GPGQSFYATGDIIGDIRQAS--CQ-L--NGSV--WNSTLQKVSEKLKE-HF-----------NKTIEFK-----PHTGGDIEIRTHI-FNCRGEF-FYCNTSQLF--NTT-----------------------------GNNNTNLTLPCRI----K----QIVN--MWQGVGRAM--YAA---P-VAGNI------TCKS----NITGLL---L---TRDG----G-----------------KNTSGTSEIFR--------PEGGNMKDN-WRS--ELYKYKVIKIESIGVAPTKAKRRVV-----EREK----R
>C.ZA.2009.21399975.HQ615957
CTNATAT-----------------------------------------------SSNSTDGGNGEIKN------CSFNATTEMRDKKQ---QVYALF-YKLD-IVPLNS----------------------------------SSSE----YRLINC----N-------TSAVT--QAC-----------PKISFDPIPIHYCAPAGYAIL--KCNN-KTFNGTGPCNNVSTVQCTHGIKPV-VSTQLL--LNGS--LAEEE-IIIRSENMENNVKT--IIVHLN--E--S--V-KIECTRPNNN--T-RKSI-RI---GPGQAFYATGDIIGDIRQAH--CN-I--SEKE--WNTMLQRVSKKLKE-HF----P------NKTITFK-----PSSGGDLEVTTHS-FNCRGEF-FYCNTSALF--NGN-------------------------GTSVNDTTSTITLPCRI----K----QIIN--MWQEVGRAM--YAP---P-IAGNI------ACES----NITGLL---L---ERDG----G------------------GGNDTEEIFR--------PGGGNMRDN-WRS--ELYKYKVVEIQPLGVAPTKTKRRVV-----EREK----R
>C.ZA.2005.19314479.HQ615958
CSTATYN----K----------------------------------------------SIIREGEIKN------CSFNVTTELRDKRK---REYALF-YRLD-IIPLKDDNN----------------------------SSNNYSD----YRLINC----N-------TSTIA--QAC-----------PKVSFDPIPIHYCAPAGYAIL--KCNN-KTFNGTGPCNNVSTVQCTHGIKPV-VSTQLL--LNGS--LAE-E-IIIRSENLTNNAKT--IIIHLN--E--S--V-EINCTRPGNN--T-RKSV-RI---GPGQTFYATEGITGDIRKAH--CN-I--KEEK--WENTLYRVSEKLKE-YF----P------NKTITFE-----PSSGGDLEITTHS-FNCGGEF-FYCNTSSLF--NGTYNNTG------------------------SNANSNITLQCRI----K----QIIN--MWQEVGRAM--YAP---P-IAGEI------TCKS----NITGLL---L---TRDG----GE---------------KDNETNNAEVFR--------PAGGDMRDN-WRS--ELYKYKVVEIKPLGLAPTKARRRVV-----QREK----R
>C.ZA.2006.2759058.HQ615959
CTDTNRT----V-----------------------------------------------NETAIEMKN------CTFNTTTELRDKKQ---KAYALF-YRSD-VVPINGNS-----------------------------SGTSYSQ----YILINC----N-------TSTIT--QAC-----------PKVSFDPIPIHYCAPAGYAIL--KCNN-KTFNGTGPCHNVSTVQCTHGIKPV-VSTQLL--LNGS--LAEGE-IIIRSENLTNNIKT--IIVHLN--E--S--I-SIVCIRPGNN--T-RKSI-RI---GPGQTFYATGDIIGDIRKAH--CN-I--NKAL--WDRTLEQVKEKLKI-HY----P------NKTIQFA-----PHSGGDLEITTHS-FNCRGEF-FYCNTTKLF--KKE-------------------------NETEGKNETIITLPCKI----K----QIIN--MWQEVGRAM--YAP---P-IRGNI------TCNS----SITGLL---L---TRDG----GDG--------------GNTTDNNTETFR--------PGGGNMKDN-WRS--ELYKYKVVEIKPLGVAPTEAKRRVV-----EREK----R
>C.ZA.2009.20286961.HQ615960
CANITTN------------------------------------------------STIKGNMAEEIKN------CSFNTTTEIRDKKR---KAYALF-YRLD-IQPLNE------------------------------------GG----YILINC----N-------SSTIT--QAC-----------PKVSFDPIPIHYCAPAGYAIL--KCND-KTFNGTGPCHNVSTVQCTHGIKPV-VSTQLL--LNGS--LADGD-IIIRSKNITDNAKT--IIVHLN--D--S--V-GIECVRPNNN--I-RTSV-RI---GPGQAFFATNDIIGDIRQAY--CK-I--SEN---WNRTLEKVREKLRE-YF----P------NNTIRFK-----PSSGGDLEVTTHS-FNCGGEF-FYCNTTGLF--D--------------------------------ESDSNTTIPCRI----K----QIIN--MWQKVGRAM--YAP---P-IAGNI------TCKS----NITGLL---L---TRDG----GGPDNRTKTDN------RTETYNRTETFR--------PTGGNMKDN-WRS--ELYKYKVVEIKPLGIAPTDSKRRVV-----EREK----R
>C.ZA.2009.21561324.HQ615961
CSETVNN----VT---------------------------------------------------DMRN------CSFNTTTEIRDKKQ---KGYALF-YRPD-LVPLNA--------------------------------SNESTE----YILINC----N-------TSTIT--QAC-----------PKVSFDPIPIHYCAPAGYAIL--KCNN-KTFSGKGPCTNVSTVQCTHGIKPV-VSTQLL--LNGS--LAEEE-IIIRSENLTNNIKT--IIVHLK--E--P--I-KIVCTRPNNN--T-RKSI-RI---GPGQTFFATNEIIGNIRDAH--CN-V--SK----WNETLEEVKKKLKE-HF----T------NKTIRFQ-----PSSGGDLEITTHS-FNCRGEF-FYCNTTFLF--NNS------------------------------ASNTTITLPCKI----K----QIIN--MWQGVGRAM--YAP---P-IQGNI------TCES----NITGLL---L---TRDG----E-------------------DNNKTETFR--------PGGGDMKDN-WRS--ELYKYKVVEIRPLGVAPTKAKRRVVEK---KEEK----R
>C.MW.2008.-.HQ615962
CTNVTSS----STTTP-TTTH--------------------------------TTTPPSDDGKDEMKN------CSFNVTTEIRDKKR---QVYALF-YKLD-IVPLRNESN----------------------------GTEESRD----YRLINC----N-------TSAIT--QAC-----------PKVSFDPIPIHYCAPAGYAIL--KCNN-ETFNGTGPCNNVSTVQCTHGIRPV-VSTHFL--LNGS--LAEGG-IIIRSQNLTNNAKT--IIVHLN--E--S--V-EIVCIRPNNN--T-RTSI-RI---GPGQAFFATNDIIGNIRQAY--CK-I--NGSQ--WNTTLQRVVRKLKE-HF----P------NKTIIRFQ----QPSGGDLEITMHN-FNCRGEF-FYCDTSKLF--NRTYTNDT---HF---------------KETDPSINGTITITCKI----K----QFIN--MWQEVGKAM--YAP---P-IAGNI------TCKS----NITGIL---L---VRDG----G------------------KTNSTNETFR--------PGGGDMRDN-WRS--ELYKYKVVRIEPLGVAPTTAKRRVV-----EREK----R
>C.MW.2008.-.HQ615963
CSNVTLN----ESKAS-N-----------------------------------ENMTLNESRAEEMRN------CSFNVTTELRDKQE---KKYALF-YKLD-TVPLDS-------------------------------NSNSSSQ----YRLINC----N-------TSTIT--QAC-----------PKVSFDPIPIHYCAPAGYAIL--KCNN-KTFNGTGPCNNVSTVQCTHGIKPV-VSTQLL--LNGS--LAEGE-IIIRSENITNNVKT--IIVHLN--E--S--V-KIECARPGNN--T-RTSI-RI---GPGQAFYATGDVIGDPRKAH--CN-I--TG----WFKTLFRVSKKLRE-HF----P------NKTIIFN-----SSSGGDLEITTHS-FNCGGEF-FYCNTSSLF--NRTYNSTD--------------------MANSTEANSTITIHCRI----K----QIIN--MWQEVGRAM--YAP---P-IKGNI------TCIS----NITGLL---L---TRDG----G-------------------DNNETETFR--------PGGGNLRDN-WRS--ELYKYKVVEVQPLGVAPTNSRRRVV-----EREK----R
>C.MW.2008.-.HQ615964
CTNVTKN----GSSAN-------------------------------------TTSSNGANTEGDMKN------CSFNATTEIRDKKQ---KMQALF-YKLD-IVPLNE---------------------------------NSTGE----YRLINC----N-------TSAVK--QAC-----------PKVTFDPIPIHYCAPAGYAIL--KCNN-KTFNGKGPCNNVSTVQCTHGIKPV-VSTQLL--LNGS--LAEEE-IIVRSENLTNNAKT--IIVHLN--E--S--V-EIMCTRPSNN--T-RKSI-RI---GPGQTIYATGDIIGDIRQAH--CN-I--TESK--WNKTLQQVVKKLKE-HF----P------NKTIAFQ-----PSSGGDLEITTHS-FNCRGEF-FYCNTSNLF--NSTYNSNS---TY---------------NSTDTPEDKNITLQCRI----K----QIIN--MWQGVGQAM--YAP---P-IAGNI------TCKS----NITGLL---L---TRDG----G-----------------TNTNNTTEIFR--------PGGGDMRDN-WRS--ELYKYKVVEIQPLGVAPTQAKRRVV-----EREK----R
>C.TZ.2008.-.HQ615976
CMDVNIT----G----------------------------------------------NSTWREEIKN------CSFNVTTEIYDKKQ---RTHALF-YKLD-IVSLNDNKS----------------------------SDNKSSD----YRLINC----N-------TSAIA--QAC-----------PKISFDPIPIHYCAPAGYAIL--KCNN-KTFNGTGPCNNVSTVQCTHGIKPV-VSTQLL--LNGS--LAEEE-IIIRSENISDNGKT--IIVQLK--E--P--V-EIECIRPNNN--T-RNSI-RI---GPGQAFYATGDIIGDIRQAH--CN-I--NKTK--WNETLQGVGEKLAK-YF----P------NKTIQFA-----PSSGGDLEITTHS-FNCRGEF-FYCNTSKIF--NSIYQENY---TN---------------SANSTENNGTLTLPCRI----K----QIVN--MWQGVGRAV--YAP---P-IQGNI------TCKS----NITGLL---L---TRDG----G-------------------INETDETFR--------PIGGNMRDN-WRS--ELYKYKVVEIKPLGIAPTKAKRRVV-----EREK----R
>C.MW.2008.-.HQ615982
CTEVNTT----KDSNN-NT----------------------------------SSAGNSSANYDEIRN------CTFNATTEIKDKKK---REHALF-YRLD-IVKLDG---------------------------------NNSHS----YRLINC----N-------TSAIT--QAC-----------PKVSFDPIPIHYCAPAGYAIL--KCNN-RTFNGTGPCHNVSTVQCTHGIKPV-VSTQLL--LNGS--LAEGD-IIIRSENLTENHKT--IIVHLN--E--S--V-DIVCTRPNNN--T-RRSI-RI---GPGQTFYATDDIIGDIRQAY--CN-I--SKQE--WNRTLQQVGKKLKE-HF----P------NRTIRFD-----KASGGDLEITTHS-FNCRGEF-FYCNTSDLF--NSTYYPNS---TDT--------------NNTGSNSSLMITIPCRI----K----QIIN--MWQGVGRAI--YAS---P-VAGNI------TCVS----KITGLL---L---TRDG----G------------------TDNNITEIFR--------PGGGDMKDN-WRS--ELYKYKVVEIKPLGIAPTPAKRRVV-----EREK----R
>C.MW.2008.-.HQ615984
CTATNGT----ATINT----------------------------------------ANNATDNSTIKN------CSFEVTTEVKDKKK---QVYALF-YKLD-IVELNQ-------------------------------TESNQTM----YRLINC----N-------TSTMT--QAC-----------PKVSFDPIPIHYCAPAGYAIL--KCNN-KTFNGTGPCNNVSTVQCTHGIKPV-VSTQLL--LNGS--LSEEG-IIIRSENLTNNAKT--IIVHLN--E--S--V-DIVCTRPNNN--T-RKSI-RI---GPGQTFYATGEIIGNIRQAH--CN-I--SGDK--WNRTLQRVGEELRK-HF----H------KKTIVFK-----PPAGGDLEITTHS-FNCRGEF-FYCNTSGLF--NGTFNGTY---MP---------------NSTESTSNTNITLQCRI----K----QIIN--MWQQVGRAM--YAP---P-IEGNI------TCRS----NITGLL---L---TRDG----G-----------------GRANDTEEIFR--------PGGGDMRDN-WRS--ELYKYKVVEVQPLGIAPTKAKRRVV-----EREK----R
>C.TZ.2000.142.HQ659584
CRNATAT----NNG------------------------------------------TVEDNMIGEIKN------CSFNATTEIKDKKR---KMYALF-YKLD-VVQIKK--------------------------------GSNYSE----YRLINC----N-------TSTIS--QAC-----------PKISFNPIPIHYCTPAGFAIL--KCND-KTFNGTGPCHNVSTVQCTHGIKPV-VSTQLL--LNGS--LAEEE-IIIRSENLTNNVKT--IIVHLN--Q--S--I-DIKCTRPNNN--T-RQSV-RI---GPGQTFYATDSIIGDIRQAH--CN-I--SERT--WNETLQRVKKKLEE-HF----P------NRTINFE-----PHAGGDLEITTHS-FNCGGEF-FYCNTSGLF--G----------------------------RYRYTENGTIILQCRI----K----QIIN--MWQEVGRAM--YAP---P-IAGNI------TCKS----NITGLL---L---TRDG----G--------------------TNETEIFR--------PGGGDMRDN-WRS--ELYKYKVVEIKPLGIAPTGAKRRVV-----ERGK----R
>C.TZ.2000.234.HQ697934
CTNVTSK----NVTSR--------------------------------------NDTLNGNVGEEIKN------CSFNITTELRDRKK---KVHALF-YKLD-IISLNE---------------------------------SNSSR----YRLINC----N-------TSAIT--QAC-----------PKVSFDPIPIHYCAPAGYAIL--KCNN-KTFNGTGPCQNVSTVQCTHGIKPV-VSTQLL--LNGS--LAEEE-IIIRSENLTNNVKT--IIVHLN--E--S--V-EIVCTRPNNN--T-RKSI-RI---GPGQAFYATGDIIGDIRQAH--CN-I--NETN--WNKTLQRVSEKLKE-HF----P------NKTIEFKS----PPPGGDLEITTHS-FNCRGEF-FYCNTSKLF--NGIYNSN----------------------NTRNDSNSTIILPCRI----K----QIVN--MWQEVGRAM--YAP---P-IAGNI------TCKS----QITGLL---L---TWDG----GKDN-------------NSTEDNNTEIFR--------PGGGDMRDN-WRS--ELYKYKVVEIKPLGVAPTGAKRRVV-----EREK----R
>C.TZ.2000.390.HQ697983
CTNANVT----SNATT-STTTP-------------------------------STATVSNTLNREIKN------CSFNITTEIRDKRK---KERALF-YRLD-IVPLNGE------------------------------NNNSYSE----YRLINC----N-------TSAVT--QAC-----------PKISFDPIPIHYCAPAGYAIL--KCND-KTFNGTGPCNNVSTVQCTHGIKPV-VSTQLL--LNGS--LAEGD-IIISSENLKNNVKT--IIVHLN--D--S--V-EIVCTRPNNN--T-RRSM-RI---GPGQTFYATGDIIGNIRKAH--CS-I--NGTQ--WNKTLEGVKKKLKE-HF----RN-----GTEIRFE-----QHSGGDLEITTHS-FNCRGEF-FYCNTSNLF--N-----------------------------NNITLNGTLTLPCRI----K----QIVN--MWQGVGQAM--YAP---P-IEGNI------TCKS----NITGIL---L---TRDG----GT---------------NRTEGNNNETFR--------PGGGDMRDN-WRS--ELYKYKVVEIKPLGLAPTEAKRRVV-----EREK----R
>C.BE.1993.VI882.HQ912708
CTNVISN----DTT------------------------------------------NINSTIEGDMKN------CSFNTTTELRDKKQ---KAHALF-YRLD-VVPLTEGN-----------------------------NNGNYSN----YRLINC----N-------TSAIT--QAC-----------PKVSFDPIPIHYCAPAGYAIL--KCNN-KTFNGTGPCNNVSTVQCTHGIRPV-VSTQLL--LNGS--LAEEE-IIIRSENLTDNVKT--IIVHLN--E--S--V-EINCTRPNNN--T-RESI-RI---GPGQAFYATGDIIGDIRQAH--CN-I--RRTQ--WNTTLQKIREKLAE-HF----P------NKTIEFA-----KSSGGDLEVTTHS-FNCGGEF-FYCNTSKLF--NET--------------------------ELLKSTDSTLTIPCRI----K----QIIN--MWQGVGRAI--YAP---P-IKGKI------TCKS----NITGLL---L---TRDG----G------------------VNNDSTETFR--------PVGGNMKDN-WRS--ELYKYKVVEIKPLGVAPTKAKRRVV-----EREK----R
>C.BE.1994.VI1358.HQ912711
CDNVNLT----RGNGT-HN----------------------------------NSTISPTMGTGEMQN------CSFNVTTEIRDRKR---KVHALF-YRLD-MIPIDSKND----------------------------SNSSNHQ----YRLINC----N-------TSAMT--QAC-----------PKVSFEPIPIHYCAPAGYAIL--KCNN-KTFNGTGPCTNVSTVQCTHGIKPV-VSTQLL--LNGS--LAEKE-IIIRSKNLTDNAKI--IIVQLN--E--S--V-RIECRRPNNN--T-RESI-RI---GPGQAFYATGDIIGDIRRAY--CQ-I--NRSK--WENTLQKVAGKLRE-HF----K------NKTIKFE-----PPSGGDLEITTHS-FNCRGEF-FYCNTSGLF--NSSYSPNN---T----------------YENSKSNSTNITIPCRI----K----QIIN--MWQAVGQAM--YAP---P-IKGSI------TCVS----NITGLL---L---TRDG----G-----------------TGNKNGTEIFR--------PAGGDMKDN-WRS--ELYKYKVVEIKPLGVAPTGAKRRVV-----EREK----R
>C.ZW.2009.C535.JF680908
CSLCSGN----RTHSN-PCIIGNKT----------------------------YSNSTDGEMKEEIHK------CSFNATTEIRDKKK---QVTALF-YRLD-IEPLEG----------------------------------NSSK----YRLINC----N-------TSVIT--QAC-----------PKISFDPIPIHYCAPAGYAIL--KCND-KAFNGTGPCHNVSTVQCTHGIKPV-VSTQLL--LNGS--LAEGE-IIIRSKNLTNNART--IIVHLN--D--S--V-NIVCTRPNNN--T-RRSI-RI---GPGQTFFAANGIIGEIRQAH--CD-I--NEEK--WNKTLQQVGKKLKE-HF----P------NKTIEFT-----SASGGDLEITTHS-FNCRGEF-FYCNTTNLF--HNRIYNRT---Y----------------NPNDTKSNSTITLPCRI----K----QIIN--MWQEVGRAL--YAP---P-IEGKI------TCNS----TITGLL---L---TRDG----G-------------------PNNDTEKFR--------PGGGDMRDN-WRS--ELYKYKVVEIKPLGVAPTGAKRRVV-----EREK----R
>C.GB.2009.N341.JF680927
CTDEIKG----K------------------------------------------NDTLLNNTMGEIKN------CSFNITTEIRDKKK---KEHALF-YKLD-LVPLEESKKN---------------------------SSSNFSD----YILINC----N-------TSTIT--QAC-----------PKVSFDPIPIHYCTPAGFAIL--KCNN-ETFNGKGPCQNVSTVQCTHGIKPV-VSTQLL--LNGS--LSEGG-IIIRSENLTNNAKT--IIVHLN--K--T--V-AINCTRPGNN--T-RTSI-RI---GPGQSFHATGAIIGDIRQAH--CN-I--SRAD--WKETLKQVNDTLSK-YF----T------NKTIKFE-----PSSGGDLEITTHS-FNCRGEF-FYCNTSGIF--NSTQLFND---T----------------LNNSTGNNETITLPCRI----K----QIVN--MWQQVGRAM--YAP---P-IAGNL------TCNS----NITGLL---L---TRDG----GK---------------DNTTDNNTEIFR--------PAGGDMRDN-WRS--ELYKYKVVEIKPLGIAPTGAKRRVV-----ERPK----R
>C.CY.2007.CY187.JF683740
CTKTNFT----EFR----------------------------------------GKDATVNMTEEIRN------CSFNATTEIRDKKK---QVYALF-YRLD-IVPLEEK------------------------------NGTNNNN----YRLINC----N-------TSAIT--QAC-----------PKVNFEPIPIHYCAPAGYAIL--KCNN-ETFNGTGPCQNVSTVQCTHGIKPV-VSTQLL--LNGS--LAEKE-IMIRSENLTDNAKT--IIVQLN--E--S--V-EIVCIRPGNN--T-RKSI-RI---GPGQAFYATGDIIGNIRQAH--CN-L--SESN--WNKTLQGVAKKLEG-HF----P------NKTIIFA-----PPSGGDPEIITHM-FNCGGEF-FYCNTSKLF--NRKYTFNG---------------------TNGTNTNITITFPSKI----K----KNIN--LGQGGARST--SAP------AGTV------TITS----SLTGTG---L---LREG----E----------------GRKSKHTNETFR--------PGGGNMKDN-WRS--ELYKYKVVEIKPLGIAPTEAERRAV-----KREK----R
>C.CY.2007.CY203.JF683755
CRDAYKN----VTTNC-TANQSDN-----------------------------SPKCIEPDMKGQIKN------CSFNMTTEIRDKTQ---QVHALF-YRLD-VVPIDNKND----------------------------TNNSSGE----YILINC----N-------TSAIT--QAC-----------PKVSFDPIPIHYCAPAGYAIL--KCNN-DTFNGTGPCNNVSTVQCTHGIKPV-VSTQLL--LNGS--LAKGE-IIIRFENKTDNART--IIVHFN--E--S--V-EINCTRPGNN--T-RTSV-RI---GPGQTFYATGDIIGDIRQAH--CN-V--SAQK--WNTTLQRIIAKLEK-HF----P------NKTIMFK-----PHSGGDLEITTHS-FNCKGEF-FYCNTSGLF--NGT-------------------------NSTDSTNSTVITLPCRI----K----QIIR--MWQGVGQAM--YAP---P-IRANI------TCRS----NITGLL---L---TRDG----G-------------------HNFTNETFR--------PGGGDMRDN-WRS--ELYKYKVVEIKPLGIAPTTAKRRVVDGEKIPREK----R
>C.CY.2007.CY205.JF683757
CTEVTVI----KNTGV-NMTNNSTSTSI-------------------------DTSILNDTSNADLKN------CSFNTTTKISDNEI---FEFAVN-NTLD-VEPIDG--------------------------------TYTSIT----FRLTNS----N-------SSSIP--QAC-----------PKVSFDPLPIPYCAPAGYTGL--RCSN-NTFTGTGPCRNVSTVQCTHGIKPV-VSTQLL--LNGS--LAEGE-IMIRSENLTNNAKT--IIVHLN--E--S--V-NIVCTRPNNN--T-RKGV-GI---GPGQAIYATGAIIGDIRQAH--CN-I--TKRG--WNGLPQKVKGKLRE-HL----P------GKLIIFQ-----PHSGGDLQITMHT-FNWGGEF-FYCNTSVLS--NSTHNSGT---GWHL-------------QSSDINSYATIAVSYRI----G----QIIN--MWRQVGRAI--YGP---P-VARKM------SAHP----STTGLL---L---VCDG----GEKSLNSTN--------GTGITNATEIFR--------PQGGDMKDN-WRS--ELYKYKVVEIKPLGIAPTEARRRVV-----EREK----R
>C.CY.2008.CY219.JF683768
CTKVTCS----NNTSS-------------------------------------NTANATSKCDDIMRN------CSFDATTEITDKKE---KQYALF-YKLD-IVQLKGSSNNSSGNSSNNSS-----------------GNSSGEY----YRLIHC----D-------TSKVT--QAC-----------PKVSFDPIPIHYCAPAGFAIL--KCNY-YTFNGTGPCKNVSTVQCTQGIKPV-VSTQLL--LNGS--LAEKE-IIISSENLTNNAKT--IIVHLN--K--S--V-EIVCIRPGNN--T-RNRI-RI---GPGRTFLAHKHIIGDIRQAH--CN-I--SGKN--WSEALQGVSEKLRG-YF-----------NKTIKFT-----QHAGGDLEVTTHS-FNCGGEF-FYCNTSSLF--NGTYNSTD---NSS--------------SSETISSSETITLPCRI----K----QIIN--MWQEVGRAM--YAP---P-IAGNI------TCRS----NITGIL---L---TRDG----GNGGNN-----------TNGTEETSEIFR--------PGGGDMRDN-WRS--ELYKYKVVEIKPLGVAPEEAKRRVV-----EREK----R
>C.CY.2008.CY221.JF683770
CRDVAND----TIRQY-NTT---------------------------------ANSSMSDDMQGEIKN------CSFDATTEIRDKKQ---KVYALF-YRSD-VVQLPGN------------------------------YSDNYID----YVLINC----N-------TSAIK--QAC-----------PKVSFDPIPIHYCAPAGYAIL--KCNN-NTFNGTGPCNNVSTVQCTHGIKPV-VSTQLL--LNGS--LAERD-IIIRSENLTNNAKT--IIVQLN--Q--S--I-EIVCVRPNNN--T-RTST-RI---GPGQTFFATGDIIGDIRQAH--CI-I--NETG--WNETLKEVGEKLKE-HF----P------NKTIQFA-----PHSGGDIEITTHS-FNCRGEF-FYCNTTKLF--NNTYWSN---------------------ITLNGPPNKTIIIPCRI----K----QIIN--MWQRVGQAM--YYP---P-IAGSI------TCKS----NITGLL---L---TRDG----GIHKTNSSINDTST---NNTTDPNIEIFR--------PGGGDMRDN-WRS--ELYKYKVVEIKPLGVAPTEAKRRVV-----EREK----R
>C.CY.2009.CY260.JF683803
CSDYKGT----HNNTT-SNST--------------------------------TAPTTTVSNTVEIKN------CSFNITTELRDKEK---KEYALF-YRLD-IVELGS----------------------------------NSSE----YRLINC----N-------TSAIT--QAC-----------PKVTFDPIPIHYCAPAGYAIL--KCNN-KTFNGTGPCNNVSTVQCTHGIKPV-VSTQLL--LNGS--LAEEG-IIIRSANLTNNVKT--IIVHLN--E--S--V-KITCIRPNNN--T-RKSM-SI---GPGQTFYKMGEVIGNIRQAH--CN-I--SEQN--WTNTLQRVSEKLRE-YF----P------NKTIAFR-----PHSGGDLEITMHS-FTCRGEF-FYCNTSKLF--NYTYPYNG-----------------------THSHNGTTITQIVI----I----QLVI--RWQEVGRAI--SAP---P-TAGEN------ISGS----YITRVL---W---PTGG----G-----------------KNGQNDTETFR--------PGGGDMRDN-WRS--ELYKYKVVEIKPLGIAPTEAKRRVV-----EREK----R
>C.IT.2009.-.JF937863
CSNVGNG----TASNV-GN----------------------------------NTSTINNTMNGEIKN------CSFNITTELRDQRK---KEYALF-YRPD-IVPLNGG-------------------------------NDTLGE----YRLINC----N-------TSAVT--QAC-----------PKVSFDPIPIHYCAPAGYAIL--KCNN-RTFNGTGPCTNVSTVQCTHGIKPV-VSTQLL--LNGS--LAEEE-MVIRSENMTNNVKI--IIVQLR--K--P--V-EIVCTRPNNN--T-RKSM-RI---GPGQTFYATGAIIGDIRQAH--CN-I--SEQK--WNETLQKVAEKLQK-YY----PG-----SKAIKFA-----PASGGDLEITTHS-FNCRGEF-FYCNTSGLF--DSTYTNST---NTN--------------STNSTSDNSTITLKCRI----K----QIVN--MWQGVGRAM--YAP---P-IEGNI------TCRS----NITGIL---L---TRDG----GN---------------AANETNNNRDIR--------PGGGDMR-----------------------------------------------
>C.IT.2009.-.JF937879
CSNVNRT----ENNAT----------------------------------------NYASSMQGEIKN------CSFNTTTELRDKTK---KVHALF-YRLD-VIPLGNESSNNG-------------------------NNNTFGK----YRLINC----N-------TSAMT--QAC-----------PKVSFDPIPIHYCAPAGYAIL--KCNN-ETFNGTGPCNNVSTVQCTHGIKPV-VSTQLL--LNGS--LAEGE-IIIRSKNLTDNAKT--IIVHLN--E--T--V-NITCERPNNN--T-RESI-RI---GPGQTFYATGDIIGDIRQAH--CN-I--SRAA--WNKTLQAVGKKLAE-HF----P------NKTIIFR-----NHSGGDLEVTTHS-FNCRGEF-FYCNTSGLF--NSAYWDKE--------------------GNITSNLTGNITLPCRI----K----QIIN--MWQEVGRAM--YAP---P-IKGKI------TCSS----NITGLL---L---TRDG----G-------------------TNNTTETFR--------PGGGDMRDN-WRS--ELYKYKVVELKPLGIAPTMAKRRVV-----EREK----R
>C.ZA.1989.C3714.JN188292
CTNYIND----TT--------------------------------------------------GETKD------CSFNMTTELRDKRK---KEHALF-YKPD-IVPLNENFN----------------------------SSANYSE----YRLINC----N-------TSAIR--QAC-----------PKVSFDPIPIHYCAPAGYAIL--KCNN-KTFNGTGPCNNVSTVQCTHGIKPV-VTTQLL--LNGS--LAEEE-IIIRSENITNNVKT--IIVHLN--E--S--V-EIVCTRPGNN--T-RKSV-RI---GPGQTFFATGEIIGKIREAH--CN-I--SEDQ--WNKTLHRVSEKLEE-HF----P------NKTIKFG-----PPTGGDLEITTHS-FNCRGEF-FYCNTSSLF--NGTYMRPN---------------------STGNTSNSTITLHCKI----K----QFIN--MWQGVGQAM--YAP---P-IAGNI------TCKS----NITGLI---L---TRDG----G------------------QTNNTNETFR--------PAGGDMRDN-WRS--ELYKYKVVEVKPLGLAPTTAKRRVV-----EREK----R
>C.IN.2007.LT1.JN400529
CEDVENT----TV--------------------------------------------PENGNMTEIKN------CSFNATTELTDKKQ---KVNALF-YRLD-VVSLNK--------------------------------GENSSA----YRLINC----N-------TSAIT--QAC-----------PKVSFDPIPIHYCTPAGFAIL--KCND-ETFNGTGPCQNVSTVQCTHGIKPV-VSTQLL--LNGS--LAEKE-IIIRSENLTNNVKT--IIVHFH--Q--S--V-EIVCTRHSNN--T-RKSI-RI---GPGQTFYATGEIIGDIRQAH--CN-I--SGSQ--WNDTLQRVGEKLAT-HF----P------NKTINFT-----SSSGGDLEITTHS-FNCRGEF-FYCNTSKLF--NSTYNPNG---------------------TSSNATLGIITIPCRI----K----QIIN--MWQEVGRAM--YAP---P-IAGNI------TCKS----NITGLL---L---VRDG----G------------------GDSNKTEIFR--------PGGGDMRDN-WRS--ELYKYKVVEIKPLGVAPTEAKRRTV-----EREK----R
>C.IN.2007.LT5.JN400538
CRNVNIT----KNVSR-DK----------------------------------NASNDNRTYSGEMKN------CSFNATTEIKDRKR---NEYALF-YRLD-IVPLDEENSN---------------------------SSGNASH----YRLINC----N-------SSAIT--QAC-----------PKVNFDPIPIHYCAPAGYAIL--KCKN-KTFNGTGPCQNVSTVLCTHGIKPV-VSTQLL--LNGS--LSEGG-IIIRSKNLTENANT--IIVHLN--E--S--V-EIMCTRPNNN--T-RKSI-RI---GPGQTFYATGEIIGDIRQAH--CN-I--SRAN--WTKTLQGVREKLRE-HF----P------NKTINFT-----ASSGGDLEITTHS-FNCRGEF-FYCNTSGLF--NESDPLND------------------------TSSNSTITLPCRI----K----QFIN--LWQEVGRAM--YAP---P-IAGNI------TCIS----NITGLL---L---VRDG----G-----------------VNVTNNAEIFR--------PGGGDMRDN-WRS--ELYKYKVVEIKPLGVAPTAAKRRVV-----EREK----R
>C.ZA.2009.503_13580_CA146.JN681219
CSDAKTN----STGGT--------------------------------------SNFTLSNNSTDMKN------CSFNVPTETRDKKK---KVHAFF-YKLD-IVPLDK--------------------------------SKNSSE----YVLINC----N-------TSAIT--QAC-----------PKVSFDPIPIHYCAPAGYAIL--KCND-KKFNGTGPCNNVSTVQCTHGIKPV-VSTQLL--LNGS--LAENE-TIIRFENKTDNAKA--IIVHLQ--T--P--V-EITCTRPNNN--T-RKSI-RI---GPGQTLYATGEIIGDIRQAH--CN-I--SKDK--WNKALQEVGKKLAQ-HF----P------NKTIKFE-----QHSGGDLEIMRHI-FNCREEF-FYCNTTKLF--NSTYSSTY---YKNN-------------NTNSTEENSTITLTCRI----K----QFIN--MWQEVGRAM--YAP---P-IEGNI------TCRS----NITGLL---L---TRDG----G-----------------NSTDTQTETFR--------PEGGNMKNN-WRS--ELYKYKVVEIKPLGIAPTRAKRRVV-----QREK----R
>C.ZA.2008.503_03257_CA327.JN681220
CQNVNAT----QNT---------------------------------------------NDTISTMKN------CTFNTTADLGDKKQ---KGRALF-YNLD-IVQLNP--------------------------------NSNSSE----YRLISC----N-------TSTIT--QAC-----------PKVSFEPIPVHYCAPAGYAIL--KCNN-KTFTGLGPCTNVSTVQCTHGIKPV-VSTQLL--LNGS--LAEGE-IIIRSENLTDNGKT--IIVHLN--E--S--V-KIVCIRPNNN--T-RKSI-RI---GPGQTFFAT-DIIGDIRQAY--CN-I--SRED--WNKTLDRVRKKLEE-HF----P------NKTIEFK-----RHSGGDLEVTQHS-FNCRGEF-FYCNTTHLF--ENT----------------------------TYTNSSNITLPCRI----K----QIIN--MLQGVGRAM--YAP---P-IAGNI------TCIS----NITGIL---L---TRDG----G-------------------NNGTNETFR--------PGGGDMRDN-WRS--ELYKYKVVEIKPLGIAPTKAKRRVV-----EREK----R
>C.ZA.2007.503_09003_CA392.JN681221
CTNATVP----ANMTA-NTTP--------------------------------AGTNASVKTTDEMKN------CSFNTTTEIRDKKQ---QVYALF-YKLD-VIPISN-----------------------------------NSE----YILINC----N-------TSVIK--QAC-----------PKVSFDPIPIHYCAPAGYAIL--KCNN-KTFNGTGPCNNVSTVQCTHGIKPV-VTTQLL--LNGS--LAEEG-IIISSQNLTDNAKT--IIVRFN--E--S--V-EINCTRPGNN--T-RKSV-RI---GPGQTFYATGDIIGDIRNAH--CN-I--SRAK--WNKTLERVKKKLEE-FF----P------NKTIKFN-----SSSGGDLEITTHS-FNCRGEF-FYCNTTNLF--NETI------------------------TNGSDSDNTNITLKCRI----K----QIIN--MWQKVGQAI--YAP---P-IRGNI------TCNS----NITGLL---L---TRDG----G------------------REKNETETFR--------PGGGDMRDN-WRS--ELYKYKVIEIKPLGIAPTGAKRRVV-----EREK----R
>C.ZA.2008.503_00146_CA457.JN681222
CTDKITY----YNNSN--------------------------------------NNITYTSNSTEMRN------CSFNVTTEVRDREK---KEHALF-YRLD-VVPLDD-------------------------------------K----YRLINC----N-------TSTIK--QAC-----------PKVTFDPIPIHYCAPAGYAIL--KCNN-KTFNGTGPCTNVSTVQCTHGIKPV-VSTQLL--LNGS--LAEEE-IIIRSENITDNTKT--IIVQLK--E--P--A-EIVCTRPNNN--T-RKSV-RI---GPGQTFYATGAIIGDIRQAY--CN-L--TN----WQETLKNVSKKLQE-RF-----------NKTIRFA-----PSSGGDLEITTHS-FNCGGEF-FYCNTSSLF--NSAYMPNG---TYIFNGTVTANGTE---MNNSSNSNSSITIQCKI----K----QIVN--MWQEVGRAM--YAP---P-IAGNI------TCKS----NITGLL---L---VWDG----GE---------------GNETDNNTETFR--------PGGGNMKDN-WRS--ELYKYKVVEIKPLGVAPTKAKRRVV-----GREK----R
>C.ZA.2005.CAP258.JN681227
CSNVTVK----GDAT---------------------------------------FSTSNSNITEGMKN------CSFNTTTEIRDKNK---KEYALF-YRPD-IVPISGNN-----------------------------SEGNNGE----YILINC----N-------TSTIA--QAC-----------PKVSFDPIPIHYCAPAGYAIL--KCNN-KTFNGTGPCGNVSTVQCTHGIKPV-VSTQLL--LNGS--LAEGE-IIIRSENLTDNAKT--IIVHLN--E--S--V-EIVCTRPGNN--T-RKSI-RI---GPGQAFYATNDIIGDIRQAH--CI-IT-NGTA--WNNTLEQVKKKLRE-HF-----------NNNITFK-----QPAGGDLEVMTHS-FNCRGEF-FYCNTTNLF--E--------------------------------VNSTNITLPCKI----K----QIVN--MWQEVGRAM--YAP---P-IAGNI------TCKS----NITGLL---L---TRDG----G----------------VNNGTKNNETFR--------PTGGNMKDN-WRS--ELYKYKVVEIKPLGIAPTGSKRRVV-----EREK----R
>C.ZA.2007.503_01009_CT072.JN681232
CTNVTND----TNA------------------------------------------NIVKREGIEMKN------CSFNITGVLKDKKR---KESALF-HVLD-IVPLKDD---------------------------------NSRE----YRLISC----N-------TSTIT--QAC-----------PKVSWDPIPIHYCAPAGYAIL--KCNN-KTFNGTGPCQNVSTVQCTHGIKPV-VSTQLL--LNGS--LAEKE-IIIRSENLTNNAKT--IIVQFD--Q--S--I-EIVCTRPNNN--T-RKSI-RI---GPGQAFYATNGIIGNIRQAH--CN-I--SEEK--WNETLGRVSEKLKE-HF----N------NKSIEFQ-----PPSGGDLEITMHS-FNCRGEF-FYCNTSGLF--HGTYNHTD--------------------RSNDTGSNKTITLPCKI----K----QIIN--MWQEVGRAM--YAP---P-IAGNI------TCKS----NITGLL---L---VRDG----G------------------ESNSTTEIFR--------PGGGNMKDN-WRS--ELYKYKVVEIKPLGIAPTEAKRRVV-----EREK----R
>C.ZA.2007.503_02182_CT140.JN681233
CVDVIRN----ASAVR-N-----------------------------------ASNAANASAAGEMKN------CSFNATTELRDKTR---KQYALF-YRLD-IVPLNE--------------------------------SSNSSE----YRLINC----N-------SSTIT--QAC-----------PKVTFDPIPIHYCAPAGFAIL--KCNN-KTFNGTGPCHNVSTVQCTHGIKPV-VSTQLL--LNGS--LAEEE-IIIRSENLTNNVKT--IIVHLN--E--S--V-EIVCVRPNNN--T-RKSI-RI---GPGQAFYATNDIIGNIREAH--CN-I--SKQT--WNTTLERVKAKLAE-HF----H------GKTIKFD-----SHAGGDLEITTHS-FNCGGEF-FYCDTTNLF--NRTYPNGT---E----------------GNSTQNSSSSITLPCRI----R----QIIN--MWQGVGRAM--YAP---P-IAGNI------TCKS----NITGLL---L---TRDG----G-------------------KNATNETFR--------PGGGDMRDN-WRS--ELYKYKVVEIKPLGVAPTEAKRRVV-----EREK----R
>C.ZA.2007.503_05649_CT431.JN681234
CSNVTRN----N------------------------------------------SITYNINMTQEMKN------CSFNMTTELRDKKE---NQYALF-YRLD-IVPLKDNS-----------------------------SKDNSSD----YRLINC----N-------TSTIK--QAC-----------PKVSFDPIPIHYCAPAGYAIL--KCNN-KTFNGTGPCNNVSTVQCTHGIKPV-VSTQLL--LNGS--LAEGE-IIIRSENLTNNVKT--IIVHLN--E--S--V-EIVCTRPGNN--T-RKSV-RI---GPGQVFYATGDIIGDIRQAH--CN-I--SRQQ--WNKTLSRVSEKLGK-HF----P------NKTILFR-----PSSGGDLEITTHS-FNCGGEF-FYCNTSQLF--NSSYNGTY----------------------NGPEGNSNITLPCRI----K----QIIN--MWQKVGRAI--YAP---P-IRGNI------TCNS----SITGLV---L---VRDG----GIYNNTKNE--------NETFRPENETFR--------PGGGDMRDN-WRS--ELYKYKVVEIKPLGIAPTEAKRRVV-----QREK----R
>C.ZA.2007.503_07711_CT823.JN681236
CGNVTEN----ST---------------------------------------------VSNNTMEMKN------CSFNVTTEIRDKEK---QVYSLF-YKLD-IVPLDTENN----------------------------VTNGTKE----YRLINC----N-------TSTIT--QAC-----------PKVSFDPIPIHYCAPAGYAIL--KCNK-KTFNGTGPCNNVSTVQCTHGIKPV-VSTQLL--LNGS--LAEGE-IVIRSKNLTDNTKT--IIVQLN--T--P--V-EIVCTRPGNN--T-RQSI-RI---GPGQTFYATGDIIGNIRQAH--CN-I--SQEK--WNKTLQAVGGKLRE-HF----P------NKTITFK-----PHAGGDLEITTHS-FNCRGEF-FYCNTSRLF--NGTYDSTY----------------------NSTGNNTILTIPCRI----K----QIIN--MWQKVGRAM--YAP---P-IAGNI------TCNS----SITGLL---L---TRDG----G------------------TGTNGTEIFR--------PGGGDMRDN-WRS--ELYKYKVVEIKPLGIAPTAARRRVV-----EREK----R
>C.ZA.2008.503_06150_CT885.JN681237
CTDANVT----VNATN--------------------------------------NAINITSRYEEMKN------CSFNTTTEIRDKKQ---NEYALF-YRSD-VLKLDE---------------------------------STNSK----YILINC----N-------SSTIT--QAC-----------PKVSFEPIPIHYCAPAGYAIL--KCNN-ETFNGTGPCTNVSTVQCTHGIKPV-VSTQLL--LNGS--LAEGE-IIIRSENIANNVKT--IIVHLN--E--S--V-PIECMRPNNN--T-KKSI-RI---GPGQTFYANEKIIGDIRQAH--CN-I--SGTK--WNETLEGVKKKLEE-HF----L------NKTIEFE-----PASGGDLEITTHS-FNCRGEF-FYCNTTDLF--N-----------------------------NKSDYNEIITLQCRI----K----QIIN--MWQGVGRAM--YAP---P-IEGII------TCNS----NITGLL---L---TRDG----G-----------------NSNNNDTEVFR--------PGGGNMKDN-WRS--ELYKYKVVEIKPLGIAPTEAKRRVV-----EREK----R
>C.ZA.2008.503_07001_CT966.JN681238
CSNVTIN----S------------------------------------------NITINDSMSGEMKN------CSFNTTTEIRDRKQ---KAYALF-YRPD-IVPLKG----------------------------------NNSE----YILINC----N-------TSTIT--QAC-----------PKVTFDPIPIHYCAPAGYAIL--KCNN-KTFNGTGPCHNVSTVQCTHGIKPV-VSTQLL--LNGS--LAEEE-IIIRSENLTDNVKT--IIVHLN--Q--S--V-AIVCTRPSNN--T-RQSI-RI---GPGQTFYATHGIIGDIRKAY--CN-I--AKVQ--WNKTLEEVKKKLKE-QY----L------NKIIEFQ-----PSSGGDLEVTTHS-FNCRGEF-FYCNTTNLF--L--LNTTE---L----------------SHEGSGNITNITIPCRI----K----QIIN--MWQKVGRAM--YAP---P-IAGSI------TCNS----SITGIL---L---TRDG----G-----------------NITNSTKEIFR--------PGGGDMKDN-WRS--ELYKYKVVEIKPLGIAPTESKRRVV-----EREK----R
>C.ZA.2008.503_11474_CT977.JN681239
CTSVENA----TSTVN-NVTDG-------------------------------SNSTASPSIKEEMFN------CSFNVTTELRDKKE---NVNALF-YKLD-VVPLKSE---------------------------------KPRE----YRLINC----N-------TSTVT--QAC-----------PKVSFDPIPIHYCAPAGYAIL--KCNN-KTFDGKGPCNKVSTVQCTHGIKPV-VSTQLL--LNGS--LAEEE-IIIRSENITNNIKT--IIVHLN--K--P--V-DIICTRPGNN--T-RKSI-RI---GPGQTFYATGEIIGDIRQAH--CN-I--SREN--WTRTLDMVSDKLRG-YF----P------NKTIKFS-----PHSGGDLEITTHT-FTCRGEF-FYCNTTKLF--NSSHTNAN----H---------------TNATDTTNATITLPCRI----K----QYIN--MWQEVGRAM--YAN---P-IAGNI------TCKS----NITGIL---L---TRDG----GN---------------GTGTNDTIETFR--------PGGGDIRDN-WRS--ELYKYKVVEIKPLGIAPTEARRRVV-----EREK----R
>C.ZA.2008.503_03576_KO426.JN681241
CTNVNVT----SNSTN-V-----------------------------------NSSSTDNTTLGEIKN------CSFDITTEIRDKTR---KEYALF-YRLD-IVPLDNSS-----------------------------NPNSSNT----YRLINC----N-------TSTLT--QAC-----------PKVTFDPIPIHYCAPAGYAIL--KCNN-KTFNGKGPCNNVSTVQCTHGIKPV-VSTQLL--LNGS--LAEEE-IVIRSKNLSDNAKI--IIVQLN--K--S--V-EIVCTRPNNN--T-RRSI-RI---GPGQTFYAT-DIIGDIRQAY--CN-I--SGRN--WSEAVNQVKKKLKE-HF----P------QKNISFQ-----SSSGGDLEITTHS-FNCGGEF-FYCNTSGLF--NDT------------------------------ISNATIMLPCRI----K----QIIN--MWQEVGKAI--YAP---P-IKGNI------TCKS----DITGLL---L---LRDG----G------------------NTTNNTEIFR--------PGGGDMRDN-WRS--ELYRYKVVEIKPLGVAPTDAKRRVV-----ERNK----R
>C.ZA.2008.503_06485_KO756.JN681243
CSNVNSN----RT--------------------------------------------VDNATQGEMKN------CSFNITTMLRDKKE---KEYALF-YRLD-LAPLNK----------------------------------DNSS----YRLINC----N-------TSAVT--QAC-----------PKVTFDPIPIHYCAPAGYAIL--KCNN-RTFNGTGPCNNVSTVQCTHGIKPV-VSTQLL--LNGS--LTEKE-IIIRSKNLTDNTKT--IIVHLN--E--S--V-KIECVRPSNN--T-RKSI-RI---GPGQTFYATGDIIGDIKQAH--CN-I--SGKE--WNTTLERVREKLKE-HF----P------NKTIQFA-----PSSGGDLEITSHT-FNCRGEF-FYCNTSNLF--NSTGNSTG---I----------------SNSTDRSNETITLQCRI----K----QIIN--MWQTVGRAM--YAP---P-IAGNI------TCTS----NITGLL---L---TRDG----G--------------------TNNTEIFR--------PGGGDMRDN-WRS--ELYKYKVVEIKPLGIAPTGAKRRVV-----ERGK----R
>C.ZA.2008.503_06877_KO870.JN681244
CIDVNVT----G-------------------------------------------IDVNVTSTEEMTN------CSFNVTTEMRDRKQ---KASALF-YRLD-IVPLHE--------------------------------KDNNIS----YRLINC----N-------TSAIT--QAC-----------PKVSFDPIPIHYCTPAGYAIL--KCNN-KTFNGTGPCHNVSTVQCTHGIKPV-VSTQLL--LNGS--LAEGE-IVIRSENLTNNAKT--IIVQLN--K--S--V-EIVCTRPNNN--T-RTSI-RI---GPGQTFYAN-NIIGDIRQAY--CT-I--SGRN--WSETVQKVKEKLKE-RF----S------GKNISFC-----PSSGGDLEITTHS-FNCRGEF-FYCNTSRLF--N----------------------------DNVTEANETITLPCRI----K----QIIN--LWQKVGKAI--YAP---P-IEGNI------TCRS----NITGLL---L---LRDG----G------------------NNNTDPEIFR--------PGGGDMRDN-WRS--ELYKYKVVEIKPLGVAPTKAKRRVV-----EREK----R
>C.ZA.2008.503_11070_ME067.JN681245
CTNVTEA----TNGTN-------------------------------------TTSTPPTAGYDEMKN------CSFNITTELRDKKK---KEYALF-YKVD-IIPLDNET-----------------------------SSSSSHE----YRLINC----N-------TSAIT--QAC-----------PKVSWDPIPIHYCAPAGYAIL--KCNN-KTFNGKGPCNNVSTVQCTHGIKPV-VSTQLL--LNGS--LAEGE-IVIRSENLTDNTKT--IIVHLN--E--T--V-EIVCARPNNN--T-RKSM-RI---GPGQTFYATGAIIGNIRQAH--CN-I--SKSQ--WRKTLEKVTKKLEK-HY-----------NKTIVFA-----QSSGGDPEITTHS-FNCRGEF-FYCNTTNLF--NGTYNGTY---AN---------------TSDNNTGNDTITLQCRI----K----QIIN--MWQGVGQAM--YAP---P-IAGNI------TCIS----NITGLL---L---TRDG----G----------------INASTNNKETFR--------PGGGNMKDN-WRS--ELYKYKVVEIKPLGIAPTRSKRRVV-----EREK----R
>C.ZA.2007.503_07352_SO431.JN681246
CSKINVT----ATG----------------------------------------NATHDNKTINEIRN------CSFNITTELRDKEK---KEYALF-YKLD-IVPLNESND----------------------------NSSTSSE----YRLINC----N-------SSTVT--QAC-----------PKVSFDPIPIHYCAPAGYAIL--KCNN-KTFNGTGPCQNVSTVQCTHGIKPV-VSTQLL--LNGS--LAEEE-IIIRSENLTNNVKT--IIVHLN--Q--S--V-EIVCTRPSNN--T-RKSI-RI---GPGQAFYATGEIIGNIRQAH--CN-I--SGKN--WTETLRRVSKKLRE-HF----P------NKTIEFK-----SASGGDLEVTTHS-FNCRGEF-FYCNTSNLF--NFTYNGTS-----------------------GIQNSTNITLPCKI----K----QFVN--MWQEVGRAM--YAP---P-IAGNI------TCRS----NITGLL---L---VRDG----G-----------------NQSGNDIETFR--------PGGGNMKDN-WRS--ELYKYKVVEIKPLGIAPTKAKRRVV-----EREK----R
>C.ZA.2008.503_10071_SO186.JN681247
CVNVTQN----ST---------------------------------------------GITNVSDITN------CSFNTTTELRDKKQ---QAYALF-YKLD-VVPLKKNKS----------------------------EKINSEE----YILINC----N-------TSTIT--QAC-----------PKVSFDPIPIHYCAPAGYAIL--KCNN-KTFNGTGPCHNVSTVQCTHGIKPV-VSTQLL--LNGS--LAEGE-IIIRSENLTDNTKT--IIVHLN--E--S--V-AINCTRPNNN--T-RKSI-RI---GPGQTFYAT-DIIGNIREAY--CN-I--NKTQ--WNRTLERVRSKLRE-HY-----------NKTITFK-----PPAGGDLEITMHS-FNCRGEF-FYCNTINLF--NIT------------------------------TNDSNIVLPCKI----K----QIIN--MWQGVGRAM--YAP---P-IAGSI------TCNS----SITGLL---L---TRDG----GK---------------KEDNTTEGEIFR--------PGGGNMKDN-WRN--ELYKYKVVEIKPLGVAPTEAKRRVV-----EREK----R
>C.ZA.2008.503_08252_SO405.JN681248
CKNITNN----VTNIF--------------------------------------YNSEGINMKEEIKN------CSFNTTTEIRDKEK---KEYALF-YKPD-IVQLGE---------------------------------RNSSR----YILINC----N-------SSTIT--QAC-----------PKVTFDPIPIHYCAPAGYAIL--KCNN-KTFNGTGPCSNISTVQCTHGIKPV-VSTQLL--LNGS--LSEGE-IMIRSENLTDNTKT--IIVHLN--E--S--V-EIVCIRPGNN--T-RKGI-RI---GPGQVFYATGDIIGDIRQAY--CN-I--SG-K--WNTTLEKVKKKLKE-HF----P------NKTINFN-----SSSGGDLEITTHS-FNCRGEF-FYCNTTKLF--TNT------------------------------TTNTTILIPCRI----K----QFVN--MWQEVGRAM--YAP---P-IAGNI------TCNS----SITGLL---L---VRDG----GI---------------SNDTNNTTETFR--------PGGGNMKDN-WRS--ELYSYKVVELKPLGVAPTGAKRRVVEM---ERSK----R
>C.ZA.2008.503_09289_SO706.JN681249
CEKVKVN----ASSNC-STSSNSCT----------------------------FSNSSKAYENAGMMN------CSFNTTTELRDKKE---RMHALF-YRLD-IVPLNS-------------------------------TDNDNNT----YRLINC----N-------TSTIT--QAC-----------PKVSFDPIPIHYCAPAGYAIL--RCNN-KTFNGTGPCKNVSTVQCTHGIKPV-VSTQLL--LNGS--LAEED-IIIRSENITNNVKI--IIVQLN--E--S--I-AINCTRPGNN--T-RRSI-RI---GPGQAFYTTGEIIGDIRQAH--CN-I--SRDL--WNKTLQRVSNKLKG-HF----P------NKTIKFE-----PSSGGDLEITTHS-FNCRGEF-FYCNTSALF--NSTYRNNS------------------------TGDNSTITLQCRI----K----QIIN--MWQEVGRAM--YAS---P-VAGNI------SCNS----TITGLL---L---TRDG----G-------------------PKNDTEIFR--------PGGGDMRDN-WRS--ELYKYKVVEVKPLGIAPTKAKRRVV-----EREK----R
>C.ZA.2007.503_07518_SO225.JN681252
CTNVNST----VSTN-----------------------------------------------DVEVKN------CSFNTTTEIRDKIR---KEYALF-YRSD-VVPLNG----------------------------------NSTD----YILINC----N-------ASTIT--QAC-----------PKVSFDPIPIHYCAPAGYAIL--KCNN-KTFNGTGPCNNVSTVQCTHGIKPV-VSTQLL--LNGS--LAEGE-IIVRSENISDNTKT--IIVHLN--E--S--V-EIICIRPNNN--T-RKSI-RI---GPGQTFYANNEIIGDIRQAH--CN-I--TKKN--WRDTLRRVKEKLRE-YF----K------DKNITFE-----PPSGGDLEITTHS-FNCRGEF-FYCNTTILF--NKSSWDNT--------------------TNENNTTSGNFTLPCRI----K----QIVN--MWQGVGRAM--YAP---P-IAGNI------NCSS----NITGLL---L---TRDG----G----------------IKNETNDTEIFR--------PGGGNMKDN-WRS--ELYKYKVVEIKPLGIAPTAAKRRVV-----EREK----R
>C.ZA.2008.TRP290.JN681253
CTEASLT----GNNT---------------------------------------DSLNGTLMEKEMKN------CSFNTTTEIRDKKQ---QMYALF-YRAD-IVPLST--------------------------------DNSSSE----YILINC----N-------TSTIT--QAC-----------PKVSFDPIPIHYCAPAGYAIL--KCNN-KTFNGTGPCTNVSTVQCTHGIKPV-VSTQLL--LNGS--LAEEE-IIIRSENLTDNAKT--IIVHLN--E--S--I-EIECTRPGNN--T-RKSV-RI---GPGQAFFATNDVIGDIRQAY--CN-I--SRAN--WTSTLQRVEEKLKE-KV----KEHFNI-NATIKFQ-----PPSGGDLEITTHS-FNCRGEF-FYCNTTNLF--NGTKLFNE---S----------------GSSGSNISNYIILPCRM----K----QIIN--MWQGVGRAM--YAP---P-IAGNI------TCRS----NITGLL---L---TRDG-----------------------NNSNTEQTFR--------PGGGNMKDN-WRS--ELYKYKVVEIKPLGIAPTGAKRRVV-----EREK----R
>C.ZA.2008.TRP292.JN681254
CVNANRT----INVTT-TGNITNAN----------------------------NTRNITYEGSTEIKN------CSFNVTTELRDKER---KEYALF-YRLD-IVPLNNE------------------------------NSSDDTE----YRLINC----N-------TSAIK--QAC-----------PKVSFDPIPIHYCAPAGFAIL--KCNN-NTFNGTGPCTNVSTVQCTHGIKPV-VSTQLL--LNGS--LAEGE-IIIRSENLTDNAKT--IIVQLD--K--S--V-EITCTRPNNN--T-RKSV-RI---GPGQTFYATGDIIGNIRQAH--CN-I--SSNE--WNNTLEKVKKRLKE-HF----P------DKNITFA-----PSSGGDLEIATHS-FNCRGEF-FYCNTSNLF--LFN-----------------------------ETSNSTITLQCKI----K----QIIR--MWQKVGQAM--YAP---P-IAGNI------TCKS----NITGLL---L---TRDG----G------------------RENNGTEIFR--------PGGGNMRDN-WRS--ELYKYKVVEIKPLGIAPTNAKRRVV-----EREK----R
>C.ZA.2008.TRP307.JN681255
CKNVTVT----NNSTE--------------------------------------NNSTVNNSTVEMKN------CSFNATTEIRDKKR---QTYALF-YRPD-IVPLKE--------------------------------NGDSSE----YILTNC----N-------SSTIT--QAC-----------PKVSFDPIPIHYCAPAGYAIL--KCNN-ETFNGTGPCLNVSTVQCTHGIKPV-VSTQLL--LNGS--LSERG-IIIRSENLTDNSKT--IIVQFN--E--S--V-TIECTRPHNN--T-RKSI-RI---GPGQTIYATGAIIGDIRQAH--CN-I--SN----WNKTLQKVTEKLKE-YF----P------NKTIKFE-----PSSGGDLEITTHS-FNCGGEF-FYCNTSQLF--TGNGTANS------------------------TGNTTITTLPCRI----K----QIIN--MWQGVGRAM--YAP---P-IEGNI------TCKS----NITGLL---L---TRDG----G----------------NDNNQSRTETFR--------PGGGNMKDN-WRS--ELYKYKVVEIKPLGIAPTEAKRRVV-----EREK----R
>C.ZA.2008.TRP310.JN681256
CTNVINV----TN-----------------------------------------SGTYNNSMSEDIKN------CSFNTTTEIRDKKQ---KAYALF-YRPD-IVPLDNK-----------------------------------NE----YILINC----N-------ASTIT--QAC-----------PKVSFDPIPIHYCAPAGYAIL--KCNN-ETFNGTGPCNNVSTVQCTHGIKPV-VSTQLL--LNGS--LAKGD-IIIRSENLTDNVKT--IIVHFN--D--S--V-EIVCTRLNNN--T-RKSI-RI---GPGQTFYATNEIIGDIRQAQ--CT-V---GQE--WNDTLNRVKIKLKE-LY-----------NKTIKFE-----SPVGGDLEVTTHS-FNCRGEF-FYCNTTKLF--NIN--------------------------TTNTTDNGTITLPCRI----K----QIIN--MWQGVGRAM--YAP---P-IEGNI------TCAS----NITGLL---L---TRDG----G-----------------NTTTNTAETFR--------PGGGNMKDN-WRS--ELYKYKVVEIKPLGIAPTQAKRRVV-----EREK----R
>C.ZA.2009.TRP343.JN681257
CVDVNST----TSSNN-TTA---------------------------------NNATANNSIKGEEKN------CSFNTTTEIRDKEK---KVNAIF-YRSD-IVPLNE----------------------------------NSSD----YRLINC----N-------TSTIT--QAC-----------PKVSFDPIPIHYCAPAGYAIL--KCKD-KAFNGTGPCRNVSTVQCTHGIKPV-VSTQLL--LNGS--LAGKE-IIIRSENITNNAKT--IIVHLN--E--T--V-MINCTRPNNN--T-RKSI-RI---GPGQTIYAYGDIIGDIRQAH--CN-I--STQA--WNKTLEGVKKKLEE-HF----P------NKTIKFS-----QSSGGDLEITTHS-FNCKGEF-FYCNTSKLF--NET---------------------------ETKSNISNITLPCRI----K----QIIN--MWQGVGRAM--YAP---P-IAGSI------TCNS----NITGLL---L---TRDG----G----------------GGNETNHTETFR--------PTGGNMKDN-WRS--ELYKYKVVEIKPLGIAPTRAKRRVV-----EKEK----R
>C.ZA.2009.TRP347.JN681258
CTNVTTN----NTIST-S-----------------------------------TTNVTTEQDTQEMKN------CSFNATTEIRDKKR---KVTALF-YRLD-IVSLNS-------------------------------SRGNYSN----YRLINC----N-------TSTLT--QAC-----------PKVTFEPIPIHYCAPAGYAIL--KCNN-KTFNGTGPCNNVSTVQCTHGIKPV-VSTQLL--LNGS--LAEED-IIIRSENLTNNAKT--ILVHLN--E--S--V-VINCTRTGNN--T-RTSA-RI---GPGQTFFATGGIIGDIRKAH--CN-I--SEKS--WNKTLQRVSGKLKE-HF----H------NRTIIFK-----SPSGGDPEIVTHS-FNCGGEF-FYCNTSELF--KFKFNGTE---NSTE-------------SSAESNSSKIITIPCKI----K----QIIN--MWQRVGQAM--YAP---P-IKGNI------TCNS----NITGIL---L---TRDG----G-----------------NNNESESETFR--------PGGGDMRDN-WRS--ELYKYKVVEVKPLGIAPTESKRRVV-----EREK----R
>C.ZA.2009.TRP363.JN681259
CTNATNA----ANATN-AT----------------------------------NATNATVDSGNEIKN------CSFNTTTEIRDKKQ---KAYALF-YKPD-IIPLSN----------------------------------SSEE----YILINC----N-------ASTIT--QAC-----------PKVSFDPIPIHYCAPAGYAIL--KCNN-KTFNGTGPCNNVSTVQCTHGIKPV-VSTQLL--LNGS--LAEEE-IIIRSKNLTDNTKT--IIAQLN--E--S--V-EIVCTRPNNN--T-RKSI-RI---GPGQAFYATGAIIGDIRQAH--CN-I--SKEK--WNKTLQGVREKLVK-LY----S------NRTIQFA-----PHSGGDLEITTHS-FNCRGEF-FYCNTTKLF--NESELS---------------------------KSNETITLPCRI----K----QIIN--MWQEVGRAM--YNP---P-IEGNI------TCNS----SITGLL---L---TWDG----G------------------NNTNKNQTFR--------PGGGDMRDN-WRS--ELYKYKVVEIKPLGVAPTEAKRRVV-----EREK----R
>C.ZA.2007.BP00002.JN687694
CSNYNNS----S--------------------------------------------------DGVIKN------CSFNTTTEIRDKKQ---KVNALF-FRAD-IVPLNGNNS----------------------------EGNGSNE----YILINC----N-------ASTIT--QAC-----------PKVSFDPIPIHYCAPAGFAIL--KCNN-KTFNGTGPCNNVSTVQCTHGIKPV-VSTQLL--LNGS--LAEEE-IIIRSEDLGNSVKT--IIVHLN--K--S--V-EIKCTRPGNN--T-RRSV-RI---GPGQTFYATGDIIGNIRQAH--CR-I--NKTD--WNTTLEKVKKKLEE-HY----S------GKNITFE-----PASGGDLEVTTHS-FNCRGEF-FYCYTTILF--NSSELV---------------------------NSNDSIILPCRI----K----QIIN--MWQGVGRAM--YAP---P-IAGNI------TCKS----NITGLL---L---TSDY----G------------------GKKNGTEIFR--------PTGGNMKDN-WRS--ELYKYKVVEIKPLGIAPTGAKRRVV-----EREK----R
>C.ZA.2007.BP00008.JN687706
CTNVKIN----STDST-NS----------------------------------SISVNNSSIREEMRN------CSFNMTTEVRDKKK---NVNALF-YRLD-IVPLDD----------------------------------NSSE----YRLINC----N-------TSAIT--QAC-----------PKISFDPIPIHYCAPAGYAIL--KCNN-KTFNGTGPCQNVSTVQCTHGIKPV-VSTQLL--LNGS--LAEEE-IVIRSKNLTDNTKT--IIIHLN--E--T--V-EINCTRPGNN--T-RKSI-RI---GPGQTFYATGEIIGDIRQAH--CN-I--SEAK--WNETLQRVVRKLAV-HF----P------NKTIQFE-----PPSGGDLEITSHT-FNCRGEF-FYCNTSKLF--NSTHSPNG---NGN--------------DTESDTNSTIITLPCRI----K----QIIN--MWQGVGRAM--YAP---P-IAGNI------TCKS----NITGLL---L---TRDG----G----------------TSEETNGTEIFR--------PGGGNMRDN-WRS--ELYKYKVVEIKPLGIAPTEAKRRVV-----EREK----R
>C.ZA.2008.BP00016.JN687726
CTNANVT----YLNNT---------------------------------------DSVIENMKGEMQN------CSFNVTTELRDKTK---KEYALF-YRLD-IVPIDI--VPIVNCSSNFSDSRNFS------------KCSNYSE----YRLINC----N-------TSTIR--QAC-----------PKVTFDPIPIHYCAPAGYAIL--KCNN-DTFNGTGPCNNVSTVQCTHGIKPV-VSTQLL--LNGS--LAGKE-IIIRSENLTNNAKI--IIVHLN--E--S--V-EINCTRPGNN--T-RKST-RI---GPGQAFFTA-EIIGDIRQAH--CN-I--SGSK--WGTTLHRVKNKLKE-HF----N------NTNITFTNITFAPSAGGDLEITTHS-FNCRGEF-FYCNTSNLF--NTT----------------------------GPTTNATITLPCRI----K----QIIN--MWQGVGQAM--YAS---P-IAGNI------TCNS----NITGLL---L---TRDG----G-----------------HNGTYGNETFR--------PGGGDMRDN-WRS--ELYKYKVVEIKPLGIAPTEAKRRVV-----QREK----R
>C.ZA.2008.BP00018.JN687728
CTNVTNN----ASQTG-YNSYN-------------------------------DTLGGRDKIKEEIRN------CSFNATTEIRDKKK---QEYALF-YRLD-IVPLNGKNH----------------------------SSSNFSE----YRLINC----N-------TSTIT--QAC-----------PKVSFDPIPIHYCAPAGYAIL--KCNN-KTFNGTGPCNNVSTVQCTHGIKPV-VSTQLL--LNGS--LAEEE-IIIRSENLTDNTNT--IIVQLN--K--S--I-EINCTRPNNN--T-RKSV-RI---GPGQAFYATGAIVGEIRQAH--CN-I--SKKD--WNETLEMVGKKLIE-HF----P------TEKIIFQ-----PPSGGDLEITTHS-FNCMGEF-FYCNTSGLF--NSTYNLNN---TCNATGT----------ESKATGNVDIITLPCRI----K----QIIN--MWQKVGRAM--YAP---P-IAGNI------TCRS----NITGLL---L---TRDG----GNDRGR-----------EESNHTKNETFR--------PGGGNMRDN-WRS--ELYKYKVVEIKPLGIAPTKAKRRVV-----EREK----R
>C.ZA.2008.BP00023.JN687730
CSDAKIT----NGTNS-Y-----------------------------------NITELNEATQGKIKN------CSFNITTEIRDKVR---KAYALF-YRLD-IVPLGEE---------------------------------NTTE----YRLINC----N-------TSTVT--QAC-----------PKVSFDPIPIHYCAPAGYAIL--RCND-ETFNGTGPCNNVSTVQCTHGIKPV-VSTQLL--LNGSDNLAK-K-VIIRSKNLTDNVRT--IIVHLS--T--P--V-RIECIRPGNN--T-RQSI-RI---GPGQTFYATGEVIGNIRQAH--CN-I--SRAD--WNDTLREVQKKLEE-HF----R------NKTIRFE-----PSSGGDPEITTHS-FNCRGEF-FYCNTSSLF--NNSLLNGT-----------------------NTSNTTNITLPCRI----K----QIIN--MWQEVGRAM--YAP---P-IAGNI------TCIS----NITGIL---L---TRDG----G-----------------QNTNDSTETFR--------PAGGNMKDN-WRS--ELYKYKVVEIKPLGIAPTEAKRRVV-----EREK----R
>C.ZA.2008.BP00025.JN687731
CTDAEGN----YSDS---------------------------------------IPSFNESMRGEVKN------CSFNTTTEIRDKTQ---KMYALF-YRSD-VVPIEN---------------------------------SNSSK----YILINC----N-------TSTIT--QAC-----------PKVSFDPIPLHYCAPAGYAIL--KCNN-ETFNGTGPCTNVSTVQCTHGIKPV-VSTQLL--LNGS--LAKGD-IIIRSENLTDNAKT--IIVHLN--E--S--V-RIVCTRPNNN--T-RKSV-RI---GPGQTFYATGDIIGNIRQAH--CN-I--SGEA--WNNTIKRVTEKLRK-HF----P------NAKIEFK-----PSSGGDPEITTHS-FNCRGEF-FYCNTTKLF--NITNPAN-----------------------ITSKGDDTIILPCRI----K----QIIN--MWQEVGRAM--YAP---P-IAGNI------TCNS----SITGLL---L---VRDG----G----------------NDTNTTETETFR--------PGGGNMKDN-WRS--ELYKYKVVEVKPLGIAPTGAKRRVV-----EREK----R
>C.ZA.2008.BP00028.JN687734
CTDAELE----LNTTT-N-----------------------------------ATLNFNETIKGEVKN------CSFNITTEIRDKKQ---NVYALF-YKPD-IVLLNNS------------------------------TGNNYSE----YILINC----N-------TSTIT--QAC-----------PKVSFDPIPIHYCAPAGYAIL--KCNN-KTFNGTGPCTNVSTVQCTHGIKPV-VSTQLL--LNGS--LAEGG-IIIRSENLENNIKT--IIVHLN--E--S--V-GINCTRPGNN--T-RKSI-RI---GPGQAFYATNDIIGDIRQAH--CS-I--SKGQ--WNKTIEQIKKKLAE-HY----D------NKTIEFE-----PHSGGDLEITTHS-FNCRGEF-FYCNTTKLF--NETLFKS--------------------------DNGSDIILPCRI----K----QIIN--MWQGVGRAM--YAP---P-IAGNI------TCNS----NITGLL---L---TRDG----G-------------------GGNSTETFR--------PGGGNMKDN-WRS--ELYKYKVVEIKPLGVAPTKAKRRVV-----EREK----R
>C.ZA.2007.BP00029.JN687735
CGNVTTN----S--------------------------------------------------GGDMKN------CSFNITTELRDKKK---NEYALF-YKLD-IVPLNG---------------------------------NNSRE----YRLINC----N-------TSATT--QAC-----------PKVSFDPIPIHYCAPAGYAIL--KCNN-KTFNGTGPCNNVSTVQCTHGIKPV-VSTQLL--LNGS--LAEEE-IIIRSENLTDNANT--IIVHLN--T--S--V-AINCTRPGNN--T-RKSI-RI---GPGQVFYAN-DIIGDIREAH--CN-I--SRQQ--WNTTLEQVRKKLKE-LY-----------NKTIKFR-----PSSGGDLEITRHS-FNCRGEF-FYCDTTKLF--NDSESSNS---------------------TQSNSAHANITLPCKI----K----QIIN--MWQGVGRAM--YAP---P-IKGNI------VCNS----NITGLL---L---TRDG----G------------------RNKTEPEIFR--------PIGGNMKDN-WRS--ELYKYKVVEIKPLGVAPTASKRRVV-----EREK----R
>C.ZA.2007.BP00035.JN687736
CSNISNN----ISISS-S-----------------------------------RNNITERELREELKN------CSFNITTELRDKRK---KEYALF-YRLD-IVPIGEQN-----------------------------SEKDISE----YRLINC----N-------TSAVT--QAC-----------PKVTFDPIPIHYCAPAGYAIL--KCNN-ETFNGTGPCNNVSTVQCTHGIKPV-VSTQLL--LNGS--LAK-E-VIIRSENLTNNAKI--IIVHLN--E--S--V-EINCTRPNNN--T-RKSV-RI---GPGQTFYATGAIIGDIRQAH--CN-I--SEKK--WNRTLDLVKQKLAE-HF----A------NKTIVFN-----SSSGGDLEITTHS-FNCRGEF-FYCNTSGLF--S---------------------------KGTNNTSKRNITLPCRI----K----QIIN--MWQGVGRAM--YAP---P-IEGDI------TCKS----NITGLL---L---LRDG----GFL----------------NITNGTETFR--------PGGGDMRDN-WRS--ELYKYKVVEIKPLGVAPTKAKRRVV-----EREK----R
>C.BR.2007.BP00040.JN687737
CTNATST----PLCVT-PNCTNDIRTTT-------------------------NSTKNNSSISKEMMS------CSFNMTTEVRDKKE---KVNALF-YKLD-IVPLNISSGNNNSSDD---------------------NNSSGKY----YRLINC----N-------TSAVT--QAC-----------PKVSFDPIPIHYCAPAGYAIL--KCNN-KTFNGTGPCNNVSTVQCTHGIKPV-VSTQLL--LNGS--LAEEE-IIIRSQNITDNVKT--IIVHLN--E--S--V-EINCTRPNNN--T-RKSI-RI---GPGQAFYATGDIVGDIRQAH--CN-I--SRTA--WNKTLQRVSKRLSE-YF----P------NKTIKFE-----RHSGGDLEITTHS-FNCRGEF-FYCNTSSLF--NSELDSNG---TFKINGT----------ENGTGTENSNITLQCRI----K----QIIN--MWQEVGRAM--YAP---P-IAGEI------TCRS----NITGLL---L---TRDG----G--------------------NTSDEIFR--------PGGGDMRDN-WRS--ELYKYKVVEVKPLGVAPTEAKRRVV-----EREK----R
>C.BR.2002.2022.JN692434
CSDAKLK----NVTYI-GDIEGGISNYINI-----------------------SNHNKTEGNIPEIKN------CSFHMTTELRDKQT---KVHALF-YRLD-IVPLENE------------------------------NKSGNGS----YRLINC----N-------TSAIT--QAC-----------PKVTFDPIPIHYCAPAGFAIL--KCNN-KTFNGTGPCNNVSTVQCTHGIKPV-VSTQLL--LNGS--LAEEE-IIIRSKNISDNAKT--IIVQLK--T--P--V-KINCTRPGNN--T-RKSI-GI---GPGRAFYATEDIIGDIRQAH--CN-V--SREE--WKVTLQNVRDKLAK-YF----P------NTNISFT-----KHSGGDPEITMHS-FNCRGEF-FYCNTASLF--NSTYNSTG---NI---------------TETEKSNSTVITIPCRI----K----QIIN--MWQEVGRAM--YAS---P-IKGEI------TCNS----SITGLL---L---TRDG----G-------------------LNRTNETFR--------PGGGDMRDN-WRS--ELYKYKVVEIKPLGIAPTRAKRRVV-----GREK----R
>C.ZM.2007.Z1792M.JN977604
CTTFNGI----SNST-------------------------------------------IEKKGEEIKN------CSFNTTTDLRDKKQ---RQYALF-YRPD-IESIDN--------------------------------NTNNTY----YKLISC----K-------TSTLT--QAC-----------PKVSFEPIPIHYCAPAGYAIL--KCNS-KTFNGTGPCKNVSTVQCTHGIKPV-VSTQLL--LNGS--LSEEG-IIIRSENLTNNAKT--IIVHLN--E--S--V-EIVCTRPNNN--T-RKSI-RI---GPGQEFFATGEIIGNIRQAH--CN-I--SKSK--WNNTLQRVSEKLRE-YF----N------NKTIKFE-----QHSGGDLEVKTHS-FNCRGEF-FYCNTSNLF--NGIFNGTW--------------------INDTNEANDIITLQCNI----K----QIIN--MWQEVGRAM--YAP---P-IAGNI------TCKS----NITGIL---L---TRDG----G----------------DGTNETETEIFR--------PAGGNMRDN-WRS--ELYKYKVVEIKPLGIAPTKAKRRVV-----EREK----R
>C.MW.2002.329.JN983803
CSDVNVT----SNSNT----------------------------------------TFNNTMNGEMKN------CSFNITTEIRDKKK---NEYALF-YRLD-IVPLNG--------------------------------ESNTSE----YRLINC----N-------TSAIT--QAC-----------PKVTFEPIPIHYCTPAGYAIL--KCNN-KTFNGTGPCNNVSTVQCTHGIKPV-VSTQLL--LNGS--LAEEE-IIIRSENLTNNAKV--IIVHLN--E--S--V-EIECIRPGNN--T-RKSM-RI---GPGQTFYATGDIIGDIRQAH--CN-I--SEGE--WNKALKRVSEKLKE-HF----P------NKTIRFN-----SSSGGDLEITTHS-FNCRGEF-FYCNTSGLF--NGTYGSN----------------------NTKGDSNATITLPCRI----K----QIIN--MWQGVGRAI--YAP---P-IAGNI------TCTS----NITGLI---L---TRDG----G------------------SEDNTTEIFR--------PAGGDMRDN-WRS--EIYKYKVVEIKPLGIAPTGAKRRVV-----EREK----R
>C.MW.2002.591.JN983804
CSNVKN------------------------------------------------------ETMNEMKN------CSFNATTELRDKKK---GEYALF-YRID-IVPLDGG-------------------------------ENNSSS----YRLINC----N-------TSTIT--QAC-----------PKVSFDPIPIHYCAPAGYAIL--KCNN-KTFNGTGPCNNVSTVQCTHGIKPV-VSTQLL--LNGS--LAEEE-IIIRSENLTNNVKT--IIVHLN--E--S--V-AINCTRPNNN--T-RKSI-RI---GPGQTFYATGDIIGDIRQAQ--CD-I--NERE--WNKTLQRVSKKLQE-HF----P------NKTIQFA-----PPAGGDLEIMTHS-FNCRGEF-FYCDTSKLF--NRTYMANS------------------------TENNSSITLPCKI----K----QIIN--LWQGVGRAM--YAP---P-IKGKI------TCNS----TITGLL---L---TRDG----G--------------------NESEETFR--------PGGGDMRDN-WRS--ELYKYKVVEIKPLGIAPTEAKRRVV-----EREK----R
>C.MW.2002.703.JN983805
CSNVTST----SNGNT-TTSSI-------------------------------GNATNKDDIKGEMKN------CSFNVTTEIRDRKK---NEYALF-YRLD-IVQLDE---------------------------------NNPNE----YRLINC----N-------TSAIT--QAC-----------PKVTFDPIPIHYCAPAGYAIL--KCNN-KTFSGKGPCNNVSTVQCTHGIKPV-VSTQLL--LNGS--LAEEE-IIIRSENLTDNAKT--IIVHLN--E--S--V-KIECIRPGNN--T-RRSM-RI---GPGQTFYATGDIIGNIRKAY--CN-I--SRSN--WTDTLEKVRRKLHE-HF----PD-----KSNISFA-----PSAGGDLEVTTHS-FNCRGEF-FYCNTSELF--T-----------------------------EKISNETNITLSCRI----K----QIIN--MWQGVGRAM--YAP---P-IEGNI------TCTS----NITGLL---M---TYDG----G-----------------QHTENKTETFR--------PGGGDMRDN-WRS--ELYKYKVVEIRPLGIAPTKAKRRVV-----EREK----R
>C.ZA.2007.503_11204_CT349.JQ061131
CTNVSST----NVSAN----------------------------------------------SNEMTN------CSFNATTEVRDKKK---QVFALF-YKLD-IVSLEG-------------------------------NNNSQGT----YRLINC----N-------ISTIT--QAC-----------PKVSFDPIPIHYCAPAGYAIL--KCNN-KTFNGTGPCNNVSSVQCTHGIKPV-VSTQLL--LNGS--LAEGE-IVIRSKNLTDNAKT--IIVQLN--E--S--V-PIVCIRPQNN--T-RKSI-RI---GPGQTLYATGEIIGDIRQAH--CN-I--SKNG--WNRTLQQVGRKLAE-HF----P------NKTIKFE-----GHSGGDLEITMHS-FNCRGEF-FYCNTSGLF--NGTYNNIY---N----------------TDNDTTDNGTITLPCKI----K----QIIN--MWQEVGRAI--YAP---P-IAGNL------TCMS----NITGLL---L---VRDG----G------------------NQNNSTEVFR--------PGGGDMRDN-WRS--ELYKYKVVEIEPLGIAPTKAKRRVV-----EREK----R
>C.ZA.2007.704010028.JQ777026
CTDAYAN----ETNAY-ANETNVNNKTNV------------------------NNRTVEESMKGEIKN------CSFNATTEIRDKKR---KVYALF-YRPD-VVPLNNN------------------------------NNNTYSD----YILINC----N-------TSAIT--QAC-----------PKVSFDPIPIHYCAPAGYAIL--KCNN-KTFNGTGPCHNVSTVQCTHGIKPV-VSTQLL--LNGS--LAEGD-IIIRAENITDNAKT--IIVHFD--K--Y--V-EIVCTRPNNN--T-RKSV-RI---GPGQAFYASGDIIGDIRQAH--CN-I--SGKT--WNETLQKVGKKLAE-YF----P------NKTISFN-----SSSGGDLEITTHS-FNCGGEF-FYCNTSGLF--NSTYNNK----------------------TNSTTSNATITLQCRI----K----QIIN--MWQGVGQAM--YAP---P-IAGNI------TCRS----NISGLL---L---TRDG----G-------------------YNGTNEIFR--------PGGGNMKDN-WRS--ELYKYKVVEIKPLGIAPTRAKRRVV-----EREK----R
>C.ZA.2007.704010207.JQ777061
CINVNET----KNTTS-D-----------------------------------NTVKNSNSIIEEMKN------CSFNATTEIKDKKK---KLHALF-YRLD-IVPLDE-------------------------------NNNSSEK----YRLINC----N-------TSTVA--QAC-----------PKVSFDPIPIHYCAPAGYAIL--KCND-KTFNGTGPCHNVSTVQCTHGIKPV-VSTQLL--LNGS--LAEQE-IIIRSENLTNNVKT--IIVHLN--K--S--V-EINCTRPGNN--T-RKSM-RI---GPGQTFYATGEVIGDIREAH--CN-I--SAEK--WKETLEQVREKLRE-HF----P------NKTIIFN-----SSSGGDLEITTHS-FNCRGEF-FYCNTTKLF--NDTSNGT------------------------ISYTNTTLTLPCRI----K----QIIN--MWQEVGRAM--YAP---P-IAGNI------KCKS----NITGLL---L---VRDG----GS---------------EENTTDPKEIFR--------PGGGNMRDN-WRS--ELYKYKVVEIKPLGVAPTNAKRRVV-----DRGK----R
>C.ZA.2007.704010273.JQ777087
CTEAKLN----ETTNN-N-----------------------------------TMGGVLKNMTNEMKN------CSFNVTTEIIDRKH---KEYALF-YKLD-IVPIDD-------------------------------STNRSSE----YRLINC----N-------ASTVT--QAC-----------PKVSFDPIPIHYCAPAGYAIL--KCNN-TKFNGTGPCRNVTIVQCTHGIKPV-VSTQLL--LNGS--LAKEE-IIISSENLTNSAKT--IIVHLN--E--S--I-EINCTRPGNN--T-RKSV-RI---GPGQAFYATNGIIGDIRQAH--CN-I--SYEK--WNRTVQLVRKKLEE-HF----N------NQTIVFQ-----PPAGGDPEITTHS-FNCRGEF-FYCNTSKLF--NITNSTDY---------------------KPTNDTGDTIILPCRI----K----QIIN--MWQEVGRAM--YAP---P-IAGNI------TCNS----SITGLL---L---EHDG----V-------------------TNGENVTFR--------PTGGNMKDN-WRS--ELYKYKVVEIKPLGLAPTEAKRRVV-----EREK----R
>C.ZA.2008.704010330.JQ777111
CTDTVTG----TSS---------------------------------------PNITDSMNMNGEIKN------CSFNTTTEIRDKKQ---KAYALF-YKPD-VVPLNG----------------------------------NNSE----YILINC----N-------SSSIT--QAC-----------PKVSFDPIPIHYCAPAGYAIL--KCNN-KTFNGTGPCHNVSTVQCTHGIKPV-VSTQLL--LNGS--LAEEE-IVIRSENLTNNAKT--IIVHLN--E--S--V-EIVCVRPNNN--T-RKSV-RI---GPGQTFYAN-DIIGDIRRAY--CS-I--NN----WNNTLQKVKDKLLE-HF----P------NRTINFA-----PASGGDIEITTHS-FNCRGEF-FYCNTSLLF--NSN-----------------------------GTENSSITIPCKI----K----QIIN--MWQKVGRAM--YAP---P-IAGNL------TCKS----NITGLL---L---TRDG----G------------------DTNSPIETFR--------PAGGDMRDN-WRS--ELYKYKVVEIKPLGVAPTAAKRRVV-----EREK----R
>C.ZA.2008.704010461.JQ777137
CSEVRND----TSKN-----------------------------------------STLNDNDRELRN------CSFNITTEIRDKKK---SEYALF-YKLD-LMPLTTDNS----------------------------SDANYSD----YILINC----N-------TSTVT--QAC-----------PKVSFDPIPIHYCAPAGYAIL--KCND-KTFNGTGPCNNVSTVQCTHGIKPV-VSTQLL--LNGS--LAEKE-IVIRSENLTNNVKT--IIVHLN--E--S--V-EITCTRPNNN--T-RRSM-RI---GPGQTFYATGDIIGDIRQAY--CS-I--SEAK--WNETLQKVGNKLLE-HF----P------NATIKFA-----PAAGGDLEITTHS-FNCRGEF-FYCNTSKLF--NGTLKLFN---GTLEQF-----------NSTRNDSNNTITLPCRI----K----QIVN--MWQGVGRAM--YAP---P-IAGNI------TCKS----NITGLL---L---TRDG----GNDST------------SSNGSEIFEIFR--------PGGGDMRDN-WRS--ELYKYKVVEIRPLGIAPNKARRRVV-----EREK----R
>C.MW.2009.703010256.JQ779074
CTHNITV----NGTMR-NDSKV-------------------------------GNDSTIGKMGDEMKN------CSFNATTEIKDKKK---LEYALF-YKLD-VVKLEG----------------------------------DSNE----YRLINC----N-------TSVVT--QAC-----------PKVSFHPIPIHYCAPAGYAIL--KCNN-KTFNGTGPCNNISTVQCTHGIKPV-VSTQLL--LNGS--LAEKE-IIVRSENIQDNVKT--IIVHLN--E--S--V-KIECTRPGNN--T-RKSV-RI---GPGQTFFATGDIIGDIRQAY--CT-I--NGTQ--WNNTLNRVRETLQR-HF----P------NKTIKFR-----PHSGGDLEITTHS-FNCRGEF-FYCNTSKIF--DS---------------------------DNANKTSGNITLPCKI----K----QIIN--MWQGVGRAM--YAP---P-IAGNI------TCTS----NITGLL---L---TRDG----G------------------NVTNDTEIFR--------PGGGDMRDN-WRS--ELYKYKVVEIKPLGIAPTKAKRRVV-----EREK----R
>C.ZA.2008.705010534.JQ779170
CKEVNDI----DNANG-TNNDTTSKNATAT-----------------------INATVIKGNNTDRMN------CSFNVTTIVRDKTT---KESALF-YRLD-IVPLDENSNGN--------------------------SSKNFSE----YRLINC----N-------TSTIT--QAC-----------PKVTFDPIPIHYCAPAGYAIL--KCNN-DTFNGTGPCTNVSTVQCTHGIKPV-VSTQLL--LNGS--LAKEG-IVIRSENLTNNVKT--IIVQLK--E--S--V-EIVCTRPGNN--T-RRSV-RI---GPGQTFYATGQIIGNIREAH--CN-I--SEEK--WNKTLHMVSEKLKE-HF----P------NKTIKFK-----PHAGGDLEITTHS-FNCRGEF-FYCNTSKLF--NGTYIYND---------------------TKNSNSSANITLPCRI----K----QIIN--MWQEVGRAM--YAP---P-IAGYI------TCNS----NITGLL---L---TRDG----GAG--------------GDNTENNTEIFR--------PAGGDMRDN-WRS--ELYKYKVVEIKPLGVAPTDAKRRVV-----EREK----R
>C.ZA.2009.21603287.JX140667
CTNANIK----NNT-----------------------------------------IKGTLKEEIEMKN------CSFNITTEMKDRKK---QVYALF-YKLD-ITSLDG---------------------------------NKSGE----YRLINC----N-------TSTVK--QAC-----------PKVSFDPIPIHYCAPAGYAIL--KCNN-ETFNGTGPCNNVSTVQCTHGIKPV-VSTQLL--LNGS--LAEGD-IIIRSENLTDNAKT--IIVQLN--SNSS--V-EIVCTRPHNN--T-RKSV-RI---GPGQTFYATGEIIGNIRQAH--CN-I--SG----WNETLENVRKKLRE-HF-----------NIPIKFA-----PSSGGDLEITTHS-FNCGGEF-FYCNTTPLF--NES---------------------------NGNNITYNITIPCRI----K----QIIN--MWQGVGRAI--YAP---P-IEGNI------TCRS----NITGLL---L---VRDG----G------------------EENRINETFR--------PGGGNMKDN-WRS--ELYKYKVVEIKPLGVAPTEAKRRVV-----EREK----R
>C.ZA.2009.21566539.JX140668
CTDVPVN----DTCNN-V-----------------------------------NVDVTCNNMTGEVKN------CSFNTTTEIRDRKQ---KASALF-YKPD-VVPIRT------------------------------------GE----YILINC----N-------TSTIT--QAC-----------PKVSFDPIPIHYCAPAGYAIL--KCNN-KTFNGTGPCRNVSTVQCTHGIKPV-VSTQLL--LNGS--LAEGE-IIVRSENLEDNVKT--IIVHLN--A--S--V-EIKCIRPNNN--T-RKSI-RI---GPGQTFYAN-NIIGDIRQAY--CN-I--STEQ--WNATLRKVREKLSE-HY----P------NKTIKFQ-----NSSGGDPEITTHN-FNCRGEF-FYCNTTRLF--SND--------------------------LNDAGSDDNITLPCRI----K----QIVN--MWQGVGRAM--YSP---P-IEGRI------ICIS----NITGLL---L---TRDG----GDG--------------KDKGKNDTEIFR--------PGGGNMKDN-WRS--ELYKYKVVEIKPLGIAPTRSQRRVV-----EREK----R
>C.ZM.2006.ZM1072M.JX213352
CSNITVN----TTGVN--------------------------------------TTNEGYSINKEMTN------CSFNATTEIRDKKQ---KVYALF-YRLD-VVPLNGK------------------------------RNNSLGE----YRLINC----N-------TSAIT--QAC-----------PKVSFEPIPIHYCAPAGYAIL--KCNN-ETFNGTGPCNNVSTVQCTHGIKPV-VSTQLL--LNGS--LAEGK-IIIRAENLTKNAKT--IIVHLN--E--S--V-EINCTRPGNN--T-RKSI-RI---GPGQTFYATNAIIGDIRQAY--CN-V--SRQK--WITTLQQVKQELRE-QF----SNINMT-FANITFN-----SSSGGDLEITTHS-FNCRGEF-FYCNTSGLF--NASILD-----------------------LNETQAKGTITLPCRI----K----QIIN--MWQEVGRAM--YAS---P-IEGNI------TCKS----NITGLL---L---TRDG----D------------------TSNNITETFR--------PGGGDMRDN-WRS--ELYKYKVVEIQPLGIAPTKAQRRVA-----QKEK----R
>C.ZM.2003.ZM237M.JX213387
CTNYNGA----SNNTN-VNDTGKI-----------------------------NETYKDDSMNGEIKE------CSFNVTTVIRGKKQ---KVFALF-YRSD-IVPLKD----------------------------------NSSE----YRLINC----N-------TSAIT--QAC-----------PKVSFDPIPIHYCAPAGYAIL--KCNN-KTFEGRGPCKNVSTVQCTHGIKPV-VSTQLL--LNGS--LAEGE-IIIRSKNLTNNVNT--IIVQLN--E--S--I-SINCTRPNNN--T-RKSI-RI---GPGQVFYATGSIIGDIRQAH--CN-I--SKEE--WNKTLQRVSRKLQE-QE----LFH----NKTIVFK-----PSSGGDPEITAHS-FNCGGEF-FYCDTSKLF--N-MYNGTY--------------------NDTERGSNLTIILQCRI----K----QFIN--MWQEVRQAM--YAP---P-IEGNI------TCRS----NITGLL---L---TRDG----G----------------KEDPNNTDETFR--------PGGGNMKDN-WRS--ELYKYKVVEIKPLGVAPTEAKRRVV-----ERGK----R
>C.ZM.2004.ZM267F.JX213405
CENTTGN----SNS----------------------------------------SSGLRPEEIEERKN------CSFNVTTELIDKKK---KEYAIF-YKID-IVQLNK--------------------------------GNDTDK----YRLVSC----N-------TSVIK--QAC-----------PKVTFDPIPIHYCAPAGYAIL--KCNN-NTFNGTGPCSNVSTVQCTHGIKPV-VSTQLL--LNGS--LAEKE-IIIRSENLTNNVKT--IIAHLN--E--T--V-KINCTRPNNN--T-RRSV-RI---GPGQTFYATGDIIGDIRKAF--CT-I--NETE--WIKTLQRVSKKLIE-HF----P------NKTIKFQ-----PSSGGDLEITTHS-FNCRGEF-FYCNTSGLF--NYTFNDTF---N----------------DIGSKSSTGNITLQCRI----K----QIVN--MWQRVGRAI--YTP---P-IKGQI------TCVS----NITGIL---L---VRDG----GN---------------KNESENNTEIFR--------PGGGDMRDN-WRN--ELYKYKVVEIKPLGIAPTGAKRRVV-----EREK----R
>C.ZM.2005.ZM282M.JX213416
CTNANFT----HNKVN-ATYNN-------------------------------ISTPYNESMGEEMRN------CSFNMTTELRDKKQ---KVHALF-YRLD-VEPLSE----------------------------------SSSE----YKLINC----N-------TSAIA--QAC-----------PKISFDPIPIHYCAPAGYAIL--KCNN-KTFNGTGPCNNVSTVQCTHGIKPV-VSTQLL--LNGS--LAEEE-IIIRSENLTDNTKI--IIVHLN--E--S--V-EIMCTRPGNN--T-RKSI-RI---GPGRAFYATDDIIGDIRKAY--CN-I--SEVQ--WNKALGGVREKLKE-HY----P------NKTIKFT-----SSSGGDLEVTMHS-FNCRGEF-FYCNTSGLF--NRTLNST------------------------NISNSTNITLPCRI----K----QIIN--MWQGVGQAI--YAP---P-IAGNI------TCKS----NITGLL---L---TRDG----G------------------NITNNTEIFR--------PIGGDMKNN-WRS--ELYKYKVVEIKPLGIAPTKAKRRVV-----EREK----R
>C.ZM.2005.ZM284M.JX213435
CTEIKIN----DT-----------------------------------------VANVSNPIKGEIQN------CSFNMTTELRDKKK---KEYALF-YRVD-IVPLDGD---------------------------------SNSS----YRLINC----N-------TSAIT--QAC-----------PKVSFDPIPIHYCAPAGYAIL--KCNN-KTFNGTGPCNNVSTVQCTHGIKPV-VSTQLL--LNGS--LSEGG-IIIRSENITNNVKT--IIVHLN--D--S--V-EIVCIRPNNN--T-RKSM-RI---GPGQVFYATGEIIGDIRQAY--CN-I--TGSK--WDEVLKKVGEKLRE-HF----P------NKTINFT-----SPSGGDLEITTHS-FNCRGEF-FYCNTSKLF--NHTLDVNG--------------------TLSPNSSSLNITLPCKI----K----QIIN--MWQGVGRAM--YAP---P-IAGNI------TCRS----NITGII---L---TRDG----GS---------------GSGSSNDTEIFR--------PGGGDMRDN-WRS--ELYKYKVVEIKPLGIAPNKAKRRVV-----EREK----R
>C.ZM.2005.ZM289M.JX213443
CSHVKVN----GT---------------------------------------------VNANVTEIKN------CTFNVTTVLRDKKK---QEYALF-YKLD-IVPLDN----------------------------------ENSS----YRLINC----N-------SSTVT--QAC-----------PKVSFDPIPIHYCAPAGYAIL--KCNN-NTFNGTGPCSNVSTVQCTHGIKPV-VSTQLL--LNGS--LAEGE-TIIRSENITNNVKT--IIVQFN--E--S--V-HIVCTRPNNN--I-RRSV-RI---GPGQTFFATGEIIGDIREAH--CN-I--SEEK--WKETLYRVSKKLKE-SF----P------NNTIEFE-----PPVGGDLEITTHS-FNCRGEF-FYCNTSKLF--NGTYEQ----------------------PNSSVGSDSTITLPCRI----K----QIIN--LWQEVGRAM--YAP---P-IAGTI------TCNS----SITGLI---L---TRDG----G----------------NETKRKDTEIFR--------PIGGDMRIN-WRS--ELYKYKVVEIKPLGLAPTTAKRRVV-----EREK----R
>C.ZM.2005.ZM297M.JX213454
CSTFEAN----KTVT---------------------------------------YNNNNDSMDREMKK------CSFNITTELRDKKK---QEHALF-YKVD-IVPLNN----------------------------------KSNE----YRLINC----N-------TSAIT--QAC-----------PKVSFDPIPIHYCAPAGYAIL--KCNN-KTFNGIGPCQNVSTVQCTHGIKPV-VSTQLL--LNGS--LAEED-IIIRSENLTDNIKT--IIVHFN--T--H--I-EIVCTRPHNN--T-RKSI-RI---GPGQAFFATGDIVGDIRKAY--CN-I--SEEA--WEKAVQNISKKLRE-RF----S------NKTIEFT-----PHAGGDLEVTTHS-FNCGGEF-FYCNTSRLF--SYKCMPNM---PNDTCN-----------STITDNSTGFIILPCRI----K----QIVN--MWQGVGRAM--YAA---P-IAGNI------TCRS----NITGLL---L---TRDG----G----------------TPSKNETKETFR--------PGGGNMKDN-WRS--ELYKYKVVEIKPLGLAPTGAKRRVV-----EREK----R
>C.ZM.2007.ZM503F.JX213464
CSNTTSG----TT---------------------------------------------DDKMKGEIKN------CTFNMTTEIKGRKR---KVSALF-YKLD-VTPLNTKTK----------------------------ENSSYSE----YILINC----N-------TSAIA--QAC-----------PKVSFDPIPIHYCAPAGYAIL--KCNN-KTFNGKGPCQNVSTVQCTHGIKPV-VSTQLL--LNGS--LAEED-IIIRSENITDNVKT--IIVHLN--E--S--V-EIKCIRPGNN--T-RKSI-RI---GPGQAFYATGDIIGQIRQAH--CN-I--SRSN--WTTMLYRVSKKLEE-HF----P------NKNITFK-----SSSGGDPEITTHS-FNCGGEF-FYCDTSNLF--N---------------------------NNSTNSSNVNITLQCRI----K----QVIN--MWQEVGRAM--YAP---P-IAGNI------TCTS----NITGLL---L---VRDG----G-----------------TTEENDTEIFR--------PGGGNMKDN-WRS--ELYKYKVVEIKPLGIAPTEARRRVV-----EREK----R
>C.ZM.2002.ZM211M.JX239287
CTDTKVT----GT----------------------------------------------YNNTSDLKN------CSFNATTELKDKKQ---RVHALF-YRLD-VVPITG---------------------------------SNSSD----YRLINC----N-------TSTIA--QAC-----------PKISFDPIPIHYCAPAGYAIL--KCND-KTFNGTGPCNNVSTVQCTHGIKPV-VSTQLL--LNGS--LAEEG-IIIRSENLTNNAKT--IIVQLT--K--P--V-EIVCTRPNNN--T-RESI-RI---GPGQAFYATGDVIGDIRQAY--CN-I--TKTG--WNETLQKVREKLEK-QF----H------NKTIKFE-----PSSGGDLEITMHS-FNCRGEF-FYCNTSNLF--NSSVYANY---------------------TSNSTGNENITLPCRI----K----QIIN--MWQEVGRAM--YAP---P-IAGNI------TCRS----NITGLL---L---TRDG----G------------------QTNSSDETFR--------PEGGDMRNN-WRS--ELYKYKVVEIKPLGIAPTGAKRRVV-----EREK----R
>C.ZM.2003.ZM247M.JX239329
CSNYKKN----TVNNT-TSN---------------------------------NTTTPSPSVSEEVKN------CSFNITTEIRDKVK---KVHALF-YRLD-IVPLDDENNGS--------------------------TEKNNST----YRLINC----N-------TSAIT--QAC-----------PKVSFEPIPIHYCAPAGYAIL--KCND-EHFNGTGPCNNVSTVQCTHGIKPV-VSTQLL--LNGS--LTKEG-IIIRSENLTSNVKT--IIVSLK--E--S--I-QIMCTRPNNN--T-RKSI-RI---GPGQVFY-TQDIIGDIRQAH--CT-I--NKRN--WNNTLQMVSNKLRE-HF----S------NKTIVFA-----PSSGGDPEITTHS-FNCGGEF-FYCDTSGLF--NSTFNSTF---NSTSDLS----------NSTYPTNDTDIILPCRI----K----QIIN--MWQGVGRAM--YAP---P-IEGNI------TCTS----EITGLL---L---TRDG----------------------NKEQNDTEIFR--------PIGGDMKNN-WRS--ELYKYKVVEIKPLGIAPTEAKRRVV-----EREK----R
>C.ZM.2006.ZM282F.JX239342
CTHNVTV----TYTNQ-T-----------------------------------YYSKDTNNITEGMKN------CSFSANTEVKDKKH---KEHALF-YKLD-IVELEK----------------------------------KNKT----YRLINC----N-------TSAVT--QAC-----------PKVNFDPIPIHYCAPAGYAIL--KCNN-KTFNGTGPCQNVSTVQCTHGIKPV-VTTQLL--LNGS--LSEEG-IIIRSENLTNNAKI--IIVQLN--E--T--V-EIKCTRPGNN--T-RKSI-RI---GPGQTFYATDRIIGDIRQAH--CN-I--SRGD--WNRTLQRVGEELRK-HF----P------NKTIKFA-----PHSGGDPEITTHS-FNCRGEF-FYCNTSGLF--NSTYWPNA--------------------TVSNESDSKNITLQCRI----K----QIIN--MWQGVGRAI--YAP---P-IEGVI------TCKS----NITGLL---L---TWDG----GSP--------------GEEKDNTTEIFR--------PEGGDMKNN-WRS--ELYKYKVVEVKPLGVAPTKAKRRVV-----EREK----R
>C.NL.2000.pat_subC.JX676706
CSEVNIA----SHNTT-E-----------------------------------SNITLNSTIKEEIRN------CSFNVTTELRDKKR---KEYALF-YKPD-IQSLGN----------------------------------NDST----YSLINC----N-------TSTTT--QAC-----------PKVSFDPIPIHYCAPAGYAIL--KCNN-KTFNGTGPCNNVSTVQCTHGIKPV-VSTQLL--LNGS--LAEEK-IIIRSENLTDNVKT--IIVHLN--E--S--V-QINCTRPSNN--T-RKSI-RI---GPGQAFYATGDIIGDIRLAY--CN-I--SQRQ--WNNTLLKVSKELAK-HF----P------NKTINFT-----QSAGGDLEITTHS-FNCRGEF-FYCNTSTLF--NFIYNPGN---ESES-------------NNSTDKDDSIFQLQCRI----K----QIIN--MWQEVGRAM--YAP---P-IAGNI------TCKS----NITGLI---L---TRDG----G-----------------TNSTNDREIFR--------PGGGNMKDN-WRS--ELYKYKVVEIKPLGLAPTEAKRRVV-----EREK----R
>C.ZA.2000.CP2.JX845589
CTNVSVT----NASST---------------------------------------GNYNNSMYGEIKN------CSFNTTTELRDKKQ---KAYAIF-YRPD-LVPLNE--------------------------------NNSSGN----YILINC----N-------SSTIT--QAC-----------PKVSFDPIPIHYCAPAGYAIL--KCNN-KTFNGTGPCQNVSTVQCTHGIKPV-VSTQLL--LNGS--LAEGE-IIIRSENLTDNIKT--IIVHLN--E--S--V-AIKCTRPNNN--T-RKSI-RI---GPGQTFYATNGIIGDIRRAH--CN-I--DGVQ--WNTTLARVKEKLQE-HY----P------NKTIQFE-----QNAGGDLEITTHS-FNCGGEF-FYCNTTQLF--S-----------------------------NENVSNSTITLLCKI----K----QIIN--MWQGVGRAM--YAP---P-IEGNI------TCNS----NITGLL---L---TRDG----G----------------NPKGDNHTETFR--------PGGGNMKDN-WRS--ELYKYKVVEIKPLGVAPTEAQRRVV-----QRER----R
>C.ZA.2000.CM3.JX845592
CTDVTFN----GTIN-----------------------------------------GTATGMEGEIKN------CSFNTTTEIRDKKQ---KAYALF-YRPD-IVPLKE----------------------------------DNSS----YILINC----N-------TSTIT--QAC-----------PKVSFDPIPIHYCAPAGYAIL--KCNN-ETFNGTGPCHNVSTVQCTHGIKPV-VSTQLL--LNGS--LAEGE-IMIRSENLTDNAKT--IIVHLN--E--T--V-EIRCTRPNNN--T-RRSI-RI---GPGQAFY-TNDIIGDIRQAH--CN-I--TEAK--WNETLKQVKKKLGE-HF----P------NKTIEFG-----PHSGGDLEIRTHS-FNCGGEF-FYCNTTQLF--NRTVNATG---------------------RFNDSDSTTITLPCRI----K----QIIN--MWQEVGRAM--YAP---P-IAGNI------TCTS----NITGLL---L---TRDG----GIKNTTN----------DTSGMNETETFR--------PEGGNMKDN-WRS--ELYKYKVVEIKPLGVAPTKAKRRVV-----EREK----R
>C.ZA.2000.CM4.JX845596
CTDVKVN----VTSNN-VTSSNGTSNNITTI----------------------DTSNNITTIDKDMKN------CSFNATTEIRDKER---NVYALF-YKLD-VVPLNN----------------------------------DNNS----YRLINC----N-------TSTIM--QAC-----------PKVSFDPIPIHYCAPAGYAIL--KCNN-KTFNGTGPCNNVSIVQCTHGIKPV-VSTQLL--LNGS--LAEGE-IIIRFENLTDNAKM--IIVHLN--A--S--V-EITCTRPNNN--T-RKSV-RI---GPGQTFYATGDIIGDIRQAH--CN-I--TSEK--WNKTLEQVKKKLKE-HL----P------NKTIEFK-----PSSGGDLEVTMHT-FNCGGEF-FYCNTSNMF--N-----------------------------NNVTGNHTLTLPCRI----K----QIIN--LWQEVGRAM--YAP---P-IAGNI------TCKS----NITGLL---L---TRDG----GENTTS-----------NEGNTSATETFR--------PAGGNMKDN-WRS--ELYKYKVVEIKPLGIAPTKAKRRVV-----EREK----R
>C.ZA.2000.CP4.JX845599
CENATGT----SNTTT-----------------------------------------------DEMKN------CSFNATTEIRDKKQ---NVYALF-YKLD-IVPLNNK---------------------------------ADNS----YRLINC----N-------TSAIT--QAC-----------PKVSFDPIPIHYCAPAGYAIL--KCNS-KTFEGTGSCNNVSIVQCTHGIKPV-VSTQLL--LNGS--LAEGE-IMIRAENRTDNVKM--IIVHLN--A--S--V-EITCTRPNNN--T-RKSI-RI---GPGQTFYATNEIIGDIRQAH--CN-I--TSGK--WNETLEQVKEKLKE-HF-----------NRTIEFQ-----PSSGGDLEVTTHS-FNCGGEF-FYCNTSSLF--N---------------------------MNVTRNYTLNITLPCRI----K----QIIN--MWQEVGRAM--YAP---P-IAGNI------TCKS----NITGLL---L---TRDG----G-------------------INITTEIFR--------PAGGNMKDN-WRS--ELYKYKVVEIKPLGIAPTKAKRRVV-----DKEK----R
>C.ZA.2000.CP3.JX845602
CTDVKNK----TDVRN-DTEAT-------------------------------FNGTVDYSMRGEIQN------CSFNTTTEIRDKKQ---KAYALF-YRPD-IVPLKE----------------------------------DNSS----YILINC----N-------TSAIT--QAC-----------PKVSFDPIPIHYCAPAGYAIL--KCNN-KTFNGTGPCYNVSTVQCTHGIKPV-VSTQLL--LNGS--LAEGE-IMIRSENLTDNAKT--IIVHLN--S--SSFI-KIVCTRPNNN--T-RRSI-RI---GLGQTFYAN-DIIGDIRQAH--CN-I--NKTE--WNTTLKKVEEKLKE-HF-----------NKTIDFA-----PSSGGDLEVTTHS-FNCRGEF-FYCDTTRLF--NKT---------------------------KQGDSNETITLPCRI----K----QIIN--MWQGVGRAM--YAP---P-IEGNI------TCES----NITGLL---L---TRDG----G----------------TTNITNGTEIFR--------PGGGNMKDN-WRS--ELYKYKVVEIKPLGVAPTKAKRRVV-----EREK----R
>C.ZA.2000.CP1.JX845608
CTRATRN----DG-----------------------------------------SYIYNNSKNEEMKN------CSFNTTTEIRDKKR---NAYALF-YRTD-IVPISGNIS----------------------------GNNSDGE----YILINC----N-------SSTIT--QAC-----------PKVSFDPIPIHYCAPAGYAIL--KCNN-ETFNGAGPCQNVSTVQCTHGIKPV-VSTQLL--LNGS--LAEGE-IIISSKNLSNNIYT--IIVHLN--E--P--V-EVNCTRPNNN--T-RKSI-RI---GPGQAFYANNDIIGNIRQAH--CN-I--SASS--WNKTLSKVKKKLEE-HF----P------NKTIEFQ-----LPSGGDLEVTTHS-FNCRGEF-FYCNTTQLF--NES-----------------------------SEANGNITLPCKI----K----QIIN--MWQKVGRAM--YAP---P-IAGDI------TCKS----NITGLL---L---TRDG----GKI--------------NDSNTDKTETFR--------LTGGNMKDN-WRS--ELYKYKVVEIKPLGIAPTESKRRVV-----EREK----R
>C.ZA.2000.CP5.JX845612
CTDAEFN----DTSND--------------------------------------TVSYNNSMKGEVTN------CSFNATTEIRDKKQ---KVSALF-YKTD-VVPLKE----------------------------------NSSD----YILINC----N-------TSTIT--QAC-----------PKVSFEPIPIHYCAPAGYAIL--KCNN-KTFNGTGPCHNVSTVQCTHGIKPV-VSTQLL--LNGS--LAEEE-IIIRSENLTNNVKI--IIVHLN--E--S--V-NIVCTRPNNN--T-RKGI-RI---GPGQTFYTTNAIIGDIRQAH--CN-I--SERK--WNKTIEQVKEKLKE-HF----P------NKTIEFA-----PSSGGDLEITTHS-FNCRGEF-FYCNTTNLF--NTTLFNET---------------------SRNNETGKNITLPCRI----K----QIIN--MWQQVGRAM--YNP---P-IEGSI------TCNS----TITGLL---L---FRDG----G------------------NTNNETEKFR--------PGGGNIKDN-WRS--ELYKYKVVEIKPLGIAPTGAKRRVV-----EREK----R
>C.ZA.2007.705010067.JX972931
CENARVK------------------------------------------------PDYNDSTNGEVQN------CTFNATTELKDKKR---KEYALF-YRPD-IMPLNG----------------------------------TNSS----YVLINC----N-------TSTIT--QAC-----------PKVSFDPIPIHYCAPAGYAIL--KCKD-KKFNGTGPCTNVSTVQCTHGIKPV-VSTQLL--LNGS--LAEEG-IIIRSENLTDNGKI--IIVHLN--E--S--V-EIVCTRPNNN--R-RRSV-RI---GPGQSFYAYNDIIGNIREAY--CI-I--NETR--WNLTLERVREKLKE-RF----S------DKIIKFE-----MPAGGDLEVTTHS-FNCRGEF-FYCNTTRLF--Y----------------------------ANSSDPNATITLPCKI----K----QFIN--MWQEVGRAM--YAP---P-IEGNI------TCKS----NITGLL---L---ERDG----D------------------IKENNTETFR--------PIGGNMKNN-WRS--ELYKYKVVEIKPLGVAPTESKRRVV-----EREK----R
>C.ZA.2007.705010185.JX973075
CSNVNAT----SRNIN-------------------------------------GNATFNYSMEEEMRN------CSFNMTTEVRDKQK---KEYALF-YKLD-VVPLTK--------------------------------DDNNTE----YRLINC----N-------TSAIT--QAC-----------PKVSFDPIPIHYCAPAGYAIL--KCNN-KTFNGTGPCNNVSTVQCTHGIKPV-VSTQLL--LNGS--LSEEG-IIIRSENLTNNAKT--IIVHLN--E--T--V-NITCIRPGNN--T-RKSV-RI---GPGQAFYATGDIIGDIRQAH--CI-I--NTEK--WNTTLQRVKEKLKE-HF-----------NKTIQFE-----PHSGGDLEVVTHS-FNCRGEF-FYCNTTKLF--NDT----------------------------EKYNSTNIILPCRI----R----QIVN--MWQGVGRAI--YAP---P-IKGNI------TCES----NITGLL---L---TRDG----GN---------------KSNQTNQNETFR--------PGGGDMRDN-WRS--ELYKYKVVEIKPLGIAPTEAKRRVV-----EREK----R
>C.ZA.2007.705010198.JX973171
CVNITNS----TTSNG-D-----------------------------------GTVTHINSIKEEIKN------CSFNTTTEIRDRKQ---NVHAFF-YRSD-VVPLNEK-------------------------------NGTNNN----YILINC----N-------TSTIT--QAC-----------PKVTFDPIPIHYCAPAGYAIL--KCNN-KTFNGTGPCHNVSTVQCTHGIKPV-VSTQLL--LNGS--LAEGE-IIIRSENLTDNVKT--IIVQLN--E--S--V-VINCTRPGNN--T-RKSI-RI---GPGQTFFATNDIIGDIRQAY--CN-I--SREA--WDTTLKRVNKTLGK-HF----P------NKTIIFG-----PPSGGDLEITTHS-FNCRGEF-FYCNTSKLF--NGN-----------------------------DNSSEVITLPCRI----K----QIIN--MWQKVGRAM--YAP---P-IEGNI------TCRS----NITGLL---L---TRDG----G-------------------TGNDTEIFR--------PGGGNMKDN-WRS--ELYKYKVVEVKPLGIAPTGAKRRVV-----EREK----R
>C.MW.2007.703010275.KC149470
CTNATPL----NGTK---------------------------------------ANSTTDNKTDEIKK------CSFNVTTEIRDKKK---KEHALF-YRLD-IVPLKNGSINN--------------------------NNDTYEE----YRLINC----N-------TSTVT--QAC-----------PKVSFDPIPIYYCAPAGYAIL--KCND-KTFNGSGQCKNVSTVQCTHGIKPV-VSTQLL--LNGS--LAEGE-IIIRSENLTNNAKT--IIIQLN--K--S--V-EIECTRPNNN--R-RKGI-GI---GPGHTFYATDAIIGDIRQAY--CI-I--NGTE--WSKTLELVSKKLRE-HY----KP-----NTTITFK-----NSSGGDLEITTHS-FNCRGEF-FYCNTSGLF--NSTYESNY---T----------------FDNVSNNNATIKLPCRI----K----QIIN--MWQEVGRAM--YAP---P-IEGNI------TCKS----NITGLL---L---VRDG----GTE--------------NGTNTTAEETFR--------PGGGNMKDN-WRS--ELYKYKVVEIKPLGIAPTRAKRRVV-----EREK----R
>C.BW.2004.B001811.KC154012
CTNVNAT----GNAT-------------------------------------------VSPDKVEIQN------CSFNATTEIRDKEK---KEYALF-YKLD-VVPLKE-------------------------------SNESFGE----YRLINC----N-------SSTIT--QAC-----------PKVSFDPIPIHYCAPAGYAIL--KCNN-KTFNGTGPCHNVSTVQCTHGIKPV-VSTQLL--LNGS--LAEGE-IIIRSKNLTNNAYT--IIVHLN--E--S--I-NIVCTRPNNN--T-RKGI-RI---GPGQVFYATNGIIGDIRQAH--CN-I--SAGQ--WNKTLERVREKLKE-KF-----------NRTINFA-----PSSGGDLEITTHS-FNCGGEF-FYCYTTNLF--NTSLINT------------------------NNTDNGTIILPCKI----K----QIIN--MWQEVGRAM--YAP---P-IEGNI------TCNS----TITGLL---L---LRDG----G----------------NGNETKGNETFR--------PGGGNMKDN-WRS--ELYKYKVVEIKPLGIAPTEAKRRVV-----EREK----R
>C.BW.2005.B002865.KC154013
CTNATFT----NTNFT-T-----------------------------------TNYNSTGSMNEEMKN------CSFNMTTEVRDKNK---KVYALF-YKLD-IVSLDN----------------------------------NSTE----YRLINC----N-------TSTIS--QAC-----------PKVSFDPIPIHYCAPAGYAIL--KCNN-KTFNGTGPCQNVSTVQCTHGIKPV-VSTQLL--LNGS--LAEKE-IIIRSENLTDNAKT--IIVHLN--K--S--V-EINCTRPGNN--T-RTSI-RI---GPGQTFYATGDIIGDIRKAH--CN-I--SKTA--WNDTLKRVKEKLRE-HF----P------GRNITFN-----SSSGGDLEITTHT-FNCRGEF-FYCNTSKLF--NETYLND--------------------------TKSETIILPCRI----K----QIIN--MWQEVGRAM--YAP---P-IAGNI------TCNS----SITGLL---L---TRDG----G----------------ETNGTNGTETFR--------PGGGDMRDN-WRS--ELYKYKVVEINPLGIAPTKAKRRVV-----EREK----R
>C.BW.2005.B003312.KC154014
CSNVTVT----HTNAS-------------------------------------KENVSYSKVVDDMKN------CSFNVTTELRDKKK---HEYALF-YRLD-IVPLTD--------------------------------NKSASE----YRLINC----N-------TSTIT--QSC-----------PKVSFDPIPIHYCAPAGYAIL--KCNN-KTFNGTGPCNNVSTVQCTHGIKPV-VSTQLL--LNGS--LAEKD-IVIRSKNITDNVRT--IIVHLN--E--S--V-EIVCIRPGNN--T-RKSM-RI---GPGQTFYATGDIIGNIREAH--CN-I--SEEK--WNETLSRVSKKLGK-YF----P------NRTITFN-----PPTGGDLEITTHS-FNCRGEF-FYCNTSKLF--NGTYNQIN---------------------STGNTSDSNITLPCRI----K----QIIN--MWQGVGRAM--YAP---P-IAGNI------TCKS----NITGLI---L---TRDG----GTH--------------NTNDTDTPEIFR--------PAGGDMRDN-WRS--ELYKYKVVEIKPLGLAPTKAKRRVV-----EREK----R
>C.BW.2006.B003603.KC154015
CTSINKT----TTTSN-NTTNNTIL----------------------------SNTTLSDTMNGEIQN------CSFNATTEINDKKE---KMHALF-YRLD-IVPLNKKNNNES-------------------------TTSSYSE----YRLINC----N-------TSTIT--QAC-----------PKVSFDPIPIHYCAPAGYAIL--KCNN-KTFNGTGPCTNVSTVQCTQGIKPV-VSTQLL--LNGS--LAEKE-IIIRSENLTNNAKI--IIVQLN--K--S--V-DIVCTRPGNN--T-RKSV-RI---GPGQTFYATGDIIGNIRQAH--CN-I--SEQK--WNQTLQEVGEQLSK-HF----P------NKTIKFE-----RASGGDLEITTHS-FNCRGEF-FYCNTSGLF--NSTYWGRT--------------------NSTDILSNSTITLQCRI----K----QIIN--MWQEVGRAM--YAP---P-IAGNI------TCNS----SITGLL---L---TRDG----G-----------------TWENKTEEIFR--------PGGGDMRDN-WRS--ELYKYKVVEIKPLGVAPTKAKRRVVEK---QIEK----R
>C.ZA.2008.503_07464_CA240.KC154016
CTNSTSN----ATANS----------------------------------------------DNNMRN------CSFNITTEIRDKTK---NEYALF-YKLD-IVPLSES------------------------------PNETSNE----YRLINC----N-------TSATT--QAC-----------PKVTFDPIPIHYCAPAGYAIL--KCNN-ETFNGTGPCNNVSTVQCTHGIKPV-VSTQLL--LNGS--LAE-D-IVIRSENLTDNTKT--IIVHLQ--K--P--V-AINCTRPGNN--T-RKSI-RI---GPGQTFYATNGIIGDIRQAH--CN-I--SRKE--WNDTLQEVGEKLSK-FF----P------NKTIKFD-----KHSGGDLEITTHS-FNCRGEF-FYCNTTSLF--NGTYNGTY---N----------------GTDTNDTDSTITLQCRI----K----QIIN--MWQGVGRAM--YAP---P-IEGNI------TCKS----NITGLL---L---TRDG----G------------------NEGNTTETFR--------PGGGDIRDN-WRS--ELYKYKVVEIKPLGLAPTGAKRRVV-----EREK----R
>C.ZA.2008.CAP301.KC154017
CTEIRTS---------------------------------------------------EEKMKGEIQN------CTFNTTTEIRDKKK---REHALF-YRSD-IVPLDEQNSRN--------------------------KQNSSKE----YVLINC----N-------TSAIT--QAC-----------PKVSWDPIPIHYCAPAGYAIL--KCNN-KTFNGTGPCNNVSTVQCTHGIKPV-VSTQLL--LNGS--IAEGG-VMIRSENLTNNAKP--IIVQLN--E--S--V-AILCTRPNNN--T-RKST-RI---GPGQTFFAINDIIGDIRQAH--CN-I--SRKL--WNDTLERVKEKLKE-VY-----------KKEIKFE-----PHSGGDLEITTHS-FNCRGEF-FYCNTTGLF--H-----------PD--------------NSTKGKDNETITLPCRI----K----QFIN--MWQGVGRAM--YAS---P-IEGNI------TCNS----SITGII---L---TRDG----G------------------NTTNKTEVFR--------PEGGNMKDN-WRS--ELYKYKVVEIKPLGVAPTEAKRRVV-----ERGK----R
>C.ZA.2008.CAP304.KC154018
CTNVSDT----S----------------------------------------------------EMKN------CSFNATTEIKDKKK---QQRALF-YRLD-IVPLNG--------------------------------NNNSTD----YRLINC----N-------TSVIT--QAC-----------PKVTFDPIPIHYCAPAGFAIL--KCNN-NTFNGKGPCTNISTVQCTHGIKPV-VSTQLL--LNGS--LAEGE-IVIRSENLTDNSKT--IIVHLN--K--T--V-KIVCIRPNNN--T-RKSV-RI---GPGQTFYATGGIIGDIRQAY--CN-I--TRGD--WNETLQQVEGKLAE-YF----P------NKIITFE-----PSSGGDLEITTHS-FNCNGEF-FYCNTSNLF--NGPN------------------------GTSNGLDSENIILPCRI----K----QIIN--LWQEVGRAM--YAP---P-IEGSI------ICES----DITGLL---L---TRDG----G-----------------WTDDNGTEKFR--------PGGGDMRDN-WRS--ELYKYKVVEIKPLGIAPTKAKRRVV-----EREK----R
>C.ZA.2008.CAP306.KC154019
CTNVNIT----NNDTY-NITSNGT-----------------------------NNSTGVKNNDSEMKN------CSFNMTTELRDRRH---KEYALF-YKLD-IVPLLNE---------------------------------SNGE----YRLINC----N-------SSTVT--QAC-----------PKVSFDPIPIHYCAPAGYAIL--KCND-KTFNGTGPCNNVSTVQCTHGIKPV-VSTQLL--LNGS--LAEQE-IIIRSENITNNIKT--IIVQLN--E--S--V-SIVCTRPNNN--T-RKSV-RI---GPGQTFYATGDIIGDIREAH--CN-I--SESK--WNQTLYRVREKLKE-HF----P------NKTINFT-----SSTGGDLEITTHS-FNCRGEF-FYCNTSKLF--NTSMLSNG---------------------HNGTGDNSTITISCRI----K----QIIN--MWQGVGRAM--YAP---P-IAGNI------TCNS----SITGLL---L---VRDG----G-------------------GNSTEEIFR--------PGGGDMRDN-WRS--ELYKYKVVEIKPLGVAPTKAKRRVV-----EREK----R
>C.ZA.2008.CAP308.KC154020
CGNVNVT----QESLN-VTGE--------------------------------FINVTGPSIKEDMRN------CSFNITTEVRDKKK---KAYALF-YRLD-IVPLKGEN-----------------------------SSSNPSE----YRLINC----N-------SSTIT--QAC-----------PKVSFEPIPIHYCAPAGYAIL--KCNN-NTFNGTGPCTNVSTVQCTHGIKPV-VSTQLL--LNGS--LVEGE-IIVRSENLSCNTKN--IIVHLN--E--S--V-EIMCIRPNNN--T-RESV-RI---GPGQAFFATGDIIGDIRQAH--CN-I--TEGN--WTKMMQRVRKKLGE-LF----P------NRTIKFE-----PHAGGDPEITTHS-FNCRGEF-FYCNTTKLF--NNTYLSN----------------------NTDYNSTKNITLPCRI----K----QIIN--IWQGVGQAM--YAP---P-VAGKI------ICTS----NITGLL---L---TRDG----G------------------DDTNDTEIFR--------PGGGNMKDN-WRS--ELYKYKVVEIKPLGLAPTAARRRVV-----QREK----R
>C.ZA.2008.CAP311.KC154021
CT-----------------------------------------------------SNGTRNETEIMKN------CSFSARTEVRDKTR---KEYAVF-HSLD-IVPLEE----------------------------------KNNS----YRLISC----N-------TSTVT--QAC-----------PKITFDPIPIHYCAPAGYAIL--KCND-KTFNGTGPCHNVSTIQCTHGIRPV-ASTQLL--LNGS--IAEEG-IIIRSKNLTDNAKT--IIVQFN--K--S--I-EIVCIRPGNN--T-RKSV-RI---GPGQTFYATGAIIGDIRKAH--CN-L--SADA--WNRTLQEVGRKLGE-HF----P------NKTITFN-----PSSGGDLEITTHS-FNCGGEF-FYCNTSGLF--NSTVTPNN---TQ---------------GANTTANNGTITIPCRI----K----QIIN--MWQRVGQAM--YAP---P-IAGVI------KCES----NITGML---L---TRDG----G------------------SDNNNTEVFR--------PGGGNMKDN-WRS--ELYKYKVVEVKPLGIAPTKAKRRVV-----KREK----R
>C.ZA.2008.CAP317.KC154022
CINANGT----SENTT--------------------------------------GTNTTVDMQGEVKN------CSFNVTTEIRDKKQ---QVYALF-YRPD-VVPLGN----------------------------------SSSD----YILINC----N-------TSTIT--QAC-----------PKITFDPIPIHYCAPAGYAIL--KCNN-KTFNGTGPCHNVSTVQCTHGIKPV-VSTQLL--LNGS--LAEEG-IIIRSENLTNNAKT--IIVHLN--E--S--V-PIVCTRPNNN--T-RKSI-RI---GPGQAFYANSNIIGDIRKAH--CK-V--NSTL--WNKTLAQVRKKLGE-HY-----------NRTIVFQ-----PHSGGDLEVTTHM-FNCRGEF-FYCNTTNLF--NET-------------------------NLNETLSNGTIILPCKI----K----QIVN--MWQGVGRAI--FAP---P-IEGNI------TCNS----NITGLL---L---TRDG----GN---------------NSCNSTCTEIFR--------PEGGNMKDN-WRS--ELYKYKVVEIKPLGVAPTEAKRRVV-----EREK----R
>C.ZA.2008.CAP323.KC154023
CTNATVT----NA-------------------------------------------TVNNTGWDEMKN------CSFNTTTELRDKKK---QAYALF-YRSD-VVPIDN---------------------------------NSSSS----YILINC----N-------SSTVT--QAC-----------PKISFDPIPIHYCAPAGYAIL--KCNN-RTFNGTGPCYNVSTVQCTHGIKPV-VSTQLL--LNGS--LAEGE-IIIRSENLTNNAKT--IIVHLN--K--S--V-EINCTRPNNN--T-RKSV-RI---GPGQTFYATGEIIGDIRQAY--CT-L--NKTE--WNITLGKVKDKLAE-YF----P------NKTINFT-----TPSGGDLEVTTHS-FICRGEF-FYCNTTGLF--NAT-------------------------NLNATNPNENITLPCRI----K----QFVN--MWQGVGRAM--YAP---P-VEGII------TCNS----SITGLL---L---TRDG----G-----------------NTDNNTTETFR--------PGGGNMKDN-WRS--ELYKYKVVEIQPLGIAPTNAKRRVV-----EREK----R
>C.ZA.2008.CAP330.KC154025
CTNANDT----NANVN-V-----------------------------------TPTNNNVSIDEGMKN------CSFNITAEVRDKKR---KEYAIF-HRLD-IVPING--------------------------------NSNKSE----YRLINC----N-------TSVIT--QAC-----------PKVSFDPIPIHYCAPAGYAIL--KCND-EKFNGTGPCNNVSTVQCTHGIKPV-VSTQLL--LNGS--LAEGE-IIISSENLRDNTKT--IIVHLN--S--S--V-KIVCTRPGNN--T-RRSF-RI---GPGQTFYTT-DIIGNIRQAH--CN-I--SEKD--WNENLQRVSEKLKE-LY-----------NKTIKFE-----PHSGGDLEITTHS-FNCGGEF-FYCNTSKLF--NGTYNGTY---N----------------GAYNSTSNATIKLPCKI----K----QIIN--MWQEVGRAM--YAP---P-IAGNI------TCDS----NITGLL---L---TWDG----ES---------------STDKNNSTSTFR--------PGGGDMRDN-WRS--ELYKYKVVEIKPLGIAPTDAKRRVV-----EREK----R
>C.ZA.2009.CAP340.KC154026
CINATKS----SNRTS-E-----------------------------------STGNYSNSMYEEIKN------CSFNTTTEIRDKKQ---RAYALF-YRPD-IVPLSH----------------------------------NSSD----YILINC----N-------TSAIT--QAC-----------PKVSFDPIPIHYCAPAGYAIL--KCNN-KNFTGIGPCNNVSTVQCTHGIKPV-VSTQLL--LNGS--LAEEE-IIIRSENLTDNGKT--IIVHLN--E--S--I-EIMCTRPNNN--T-RRSI-RI---GPGQTFYAN-AIIGDIRQAH--CN-I--SGEK--WYSTSNQVKEKLKE-HF----P------NKTINFT-----TPSGGDLEITTHS-FNCGGEF-FYCNTTHLF--NNS-----------------------------AKGNGTITLPCRI----K----QIIN--MWQGVGRAM--YAP---P-IEGNI------TCKS----NITGLL---L---TRDG----G-----------------NNGVNNTEIFR--------PGGGNMKDN-WRS--ELYKYKVVEIKPLGIAPTTAKRRVV-----EREK----R
>C.ZA.2009.CAP341.KC154027
CSNNITN----YNNT-------------------------------------------------EMRN------CSFNATTEIRDRKH---QEYALF-YKLD-IVPLDN-----------------------------------VSE----YRLINC----N-------TSTVT--QAC-----------PKVNFDPIPIHYCTPAGYAIL--KCNN-KTFNGTGPCNNVSTVQCTHGIKPV-VSTQLL--LNGS--LAEEE-IIIRSENLADNTKT--IIVQLN--K--S--I-EIVCTRPNNN--T-RKSI-RI---GPGQTFYAT-NIIGDIRQAH--CN-I--SRGN--WTEMLQQVGEKLSE-HF----P------NKSIIFN-----SSSGGDLEITTHS-FNCRGEF-FYCNTSKLF--NSTYKYND--------------------TNRTENINGTITIPCRI----K----QIIN--MWQEVGRAI--YAP---P-IAGNI------TCIS----NITGLL---L---TRDG----G------------------NNTNSNETFR--------PGGGNMKDN-WRS--ELYKYKVVEIKPLGIAPTDAKRRVV-----EREK----R
>C.ZA.2010.CAP382.KC154028
CTNANGT----DTD--------------------------------------------NNSKYGEIKN------CSFNVTTELRDKKQ---QVYALF-YKLD-VVPLEED---------------------------------NSSE----YRLINC----N-------TSTIT--QAC-----------PKVSFDPIPIHYCAPAGYAIL--KCNN-KTFSGTGPCKNVSTVQCTHGIKPV-VSTQLL--LNGS--LAEEE-IIIRSKNLSDSTKT--IIVQFN--K--S--V-SIICVRPGNN--T-RKSI-RI---GPGQAFY-TNKIIGNIRQAH--CN-I--SRSN--WTETLKGVKEKLKK-HF----S------DKNIMFN-----SSSGGDLEITTHS-FNCRGEF-FYCNTTELF--YNDFNNT--------------------------GKNVNITLQCKI----K----QIIN--MWQQVGRAM--YAP---P-IEGNI------TCTS----NITGLL---L---TWDG----NITN-------------EDNTSSTNHTFR--------PAGGDMRDN-WRS--ELYKYKVVEVKPLGVAPTKAQRRVV-----ERKK----R
>C.MW.2010.4058.KC186165
CSDVKNG----TRNA-------------------------------------------TVEMEGELKN------CSFNATTELKDKKK---KEYAIF-YRLD-IVPLKEN------------------------------RASNSSE----YRLINC----N-------TSAVT--QAC-----------PKVSFDPIPIHYCAPAGYAIL--KCNN-KTFNGSGPCNNVSTVQCTHGIKPV-VSTQLL--LNGS--LAEEE-IVIRSENLTNNAKI--IIVHLN--E--S--V-KIVCTRPNNN--T-RKSV-RI---GPGQTFYATGDIIGNIRQAH--CN-I--SGTT--WNATLKKVSEKLKN-HF----P------NKTITFA-----PSSGGDLEIVTHS-FNCRGEF-FYCNTSKLF--NTT---------------------------GNSTVNATITLPCQI----K----QIIN--MWQGVGRAM--YAP---P-IAGNI------TCES----NITGLL---L---TRDG----G-------------------TENGTETFR--------PEGGDMRDN-WRS--ELYKYKVVEIRPLGIAPTTAKRRVV-----EREK----R
>C.MW.2009.4017.KC186271
CANVTTD----NVT--------------------------------------------RNIMGEEIKN------CSFNMTTELRDKKQ---EVYALF-YRLD-VVPIKN--------------------------------SNNSRE----YRLISC----N-------TSTIT--QAC-----------PKVSFDPIPIHYCAPAGYAIL--KCNN-ATFNGTGPCSNVSTVQCTHGIKPV-VSTQLL--LNGS--LAEKD-IIIRSENITDNVKT--IIVHFN--K--S--V-EIVCTRPNNN--T-RKSV-RI---GPGQTFYATGDIIGDIRQAH--CN-I--SKAK--WNQTLHKVGEKLGK-YF----P------NRTLIFA-----PHSGGDLEITTHS-FNCRGEF-FYCNTSGLF--NSTYMSGD---TPMNDT-----------DNNSADSNNTITLQCRI----K----QIIN--MWQKVGRAM--YAS---P-IEGNI------TCIS----NITGLL---L---TRDG----G-------------------KNNTNETFR--------PGGGDMRDN-WRS--ELYKYKVVEIKPLGIAPTEAKRRVV-----GREK----R
>C.MW.2009.4048.KC186308
CTNVTAN----ATTVN-NTAT--------------------------------NVSVIKDTAVNEMTN------CSFNVTTEIRDKRR---NEYALF-YRLD-IVPLNG--------------------------------NSSSSE----YRLINC----N-------TSTIT--QAC-----------PKVSFDPIPIHYCAPAGYAIL--KCNN-KTFNGTGPCHNVSTVQCTHGIKPV-VSTQLL--LNGS--LAEEG-IIIRSKNLTNNVNT--IIVHLN--E--S--V-VIKCTRPNNN--T-RKSI-RI---GPGQTFYANNDIIGDIRQAH--CN-I--SVEN--WNKTLRRVSKKLLE-HF----P------NRTISFK-----PPVGGDLEITMHS-FNCRGEF-FYCNTSKLF--NSTYHSNG---TYT--------------WWNASEDGQNIILQCKI----K----QIIN--MWQGVGRAI--YAP---P-IAGNI------TCTS----NITGLL---L---VRDG----G-------------------NVTNEETFR--------PEGGDMRDN-WRS--ELYKYKVVEIKPLGVAPTAAKRRVV-----EREK----R
>C.MW.2009.4034.KC186349
CQNANAT----NNNTN-NT----------------------------------NANATHNENYGEIKN------CSFNITTELRDKRK---NVYALF-YKLD-LVPLNENE-----------------------------NESSSGE----YRLISC----N-------TSTIT--QAC-----------PKVSFDPIPIHYCAPAGYAIL--KCNN-KTFNGTGPCHNVSTVQCTHGIKPV-VSTQLL--LNGS--LAEED-IIIRSENMSDNVKT--IIVHLK--E--P--V-EITCTRPNNN--T-RKSV-RI---GPGQTFYATGDIIGDIRQAH--CN-I--SKDK--WNAALQNVSRKLEE-HF----PK-----NTTIKFA-----PHSGGDLEITTHS-FNCRGEF-FYCNTSGLF--NGTYMSNS--------------------TSNSTSNNTTLTLQCRI----R----QIVN--MWQEVGRAM--YAP---P-IAGNI------TCKS----NITGLL---L---TRDG----G----------------KKNGTNNTEIFR--------PGGGDMRNN-WRS--ELYIYKVVEIKPLGIAPTIAKRRVV-----EREK----R
>C.MW.2009.4041.KC186388
CTDVKTN----ATSNA---------------------------------------------TEVIMKS------CSFNATTELRDKKR---KVHALF-YKLD-VVQLGG--------------------------------NNSNTT----YRLINC----N-------TSAIT--QAC-----------PKVTFDPIPIHYCAPAGYAIL--KCNN-QTFNGTGPCNNVSTVQCTHGIKPV-VSTQLL--LNGS--LAEKE-VIIRSENLTNNAKT--IIVHLN--E--S--V-TITCARTNNN--T-RKSI-RI---GPGQTFYATGEIIGDIRQAH--CN-I--TKGV--WNKTLQQVGEKLAK-LF----P------NKTIKFN-----SSSGGDLEIATHS-FNCRGEF-FYCNTSKLF--NGEYRPNY----------------------SNYTDNSTITLQCRI----K----QIIN--MWQEVGKAM--YAP---P-IAGNI------TCVS----SITGIL---L---TRDG----G------------------DINSSIETFR--------PGGGDMRDN-WRS--ELYKYKVVEVKPLGIAPTGAKRRVV-----ERER----R
>C.MW.2010.4061.KC186421
CKNTQVN--------------------------------------------------ETKGEMGEMKN------CSFNATTEIKDKKK---KEYALF-YKLD-IVPLNEKDT----------------------------ESNSSRN----YRLINC----N-------TSTIT--QAC-----------PKVSFDPIPIHYCAPAGYAIL--KCND-KTFDGTGSCNNVSTVQCTHGIKPV-VSTQLL--LNGS--LAEEE-IMVRSENLTNNAKT--IIVQLN--E--S--A-EIVCIRPNNN--T-RKSI-RI---GPGQTFYAN-DIIGDIRQAH--CN-I--SK----WNETLEKVRKKLAE-HF-----------NKTITFK-----PSSGGDLEITTHS-FNCRGEF-FYCNTTDLF--NGT--------------------------GNGTKANDTIKIPCKI----K----QIIN--MWQGVGRAI--YAP---P-IKGNI------TCKS----NITGIL---L---TRDG----GR---------------DGGEDNETEIFR--------PGGGDMRDN-WRS--ELYKYKVVEIKPLGIAPTAAKRRVV-----EKEK----R
>C.MW.2009.4037.KC186457
CVNATVN----GTAL------------------------------------------VNNTMGAEIQN------CTFNTTTIIRDKQK---QEHALF-YRPD-IVPLDDNA-----------------------------NTTNYTE----YRLINC----N-------TSAIT--QAC-----------PKVSFDPIPLHYCAPAGYAIL--KCNN-KTFNGTGPCNNVSTVQCTHGIKPV-VSTQLL--LNGS--LSEGG-IIIRSENLTSNTKT--IIVHLN--K--S--V-EIVCVRPNNN--T-RTSI-RI---GPGQTFYATGDIIGDIRQAH--CN-I--SKHN--WTRTLQGIGEKLKE-QF----K------GSNITFA-----PPVGGDLEITTHS-FNCRGEF-FYCNTSGLF--NNSLL------------------------TNVTESNETITIPCRI----K----QFVN--TWQQVGRAM--YAP---P-IAGNI------TCKS----NITGLL---L---TRDG----G------------------NTSEGNETFR--------PGGGNMRDN-WRS--ELYKYKVVEIKPLGIAPTGAKRRVV-----EREK----R
>C.MW.2010.4059.KC186498
CTNVTNT----DVTTN----------------------------------------ANITDIKAEMKN------CSFNITTEVRDKKK---KEYALF-YKLD-VVPLDG---------------------------------SNSNE----YRLINC----N-------SSTIT--QAC-----------PKVSFDPIPIHYCAPAGYAIL--KCNN-KTFNGTGPCSNVSTVQCTHGIKPV-VSTQLL--LNGS--LAEED-IIIRSENLTNNAKT--IIVHLN--R--S--V-EIKCIRPGNN--T-RRSI-RI---GPGQAFHATGDIIGDIRQAH--CN-I--SRPE--WEETLYNVSKKLKR-HF----P------NKTINFQ-----PSSGGDLEITTHS-FNCRGEF-FYCNTSGLF--NYTFNSNY----------------------TFNKTEGDITLPCKI----R----QIIN--LWQEVGRAM--YAP---P-IEGNI------TCSS----TITGLL---L---TRDG----G------------------NDTSKEETFR--------PGGGDMRDN-WRS--ELYKYKVVEIKPLGIAPTEARRRVV-----EREK----R
>C.MW.2010.4056.KC186577
CTNVTYT----NV-------------------------------------------TYNNSIHGEMKN------CSFNMTTELRDKKK---IEHALF-YSLD-IVPLGGK---------------------------------NSTE----YRLISC----N-------TSVIT--QAC-----------PKVSFEPIPIHYCAPAGYAIL--KCNN-KTFSGKGPCNNVSTVQCTHGIKPV-VSTQLL--LNSS--LAEEE-IIIRSENLTDNVKT--IIVHLN--E--S--V-EIICTRPGNN--T-RKSV-RI---GPGQTFYATGEIIGDIRQAH--CN-I--SQGK--WNKTLQEVSKKLKE-HF----P------NKTIIFK-----PHAGGDLEVTTHS-FSCGGEF-FYCNTSGLF--NGTYNSTY---------------------NGTYNSTDNITLPCKI----K----QIIN--MWQRVGRAM--YAP---P-IAGNI------TCKS----NITGLL---L---TRDG----G------------------KNNTTDEVFR--------PGGGDMRDN-WRS--ELYKYKVVEIKPLGIAPTNAKRRVV-----EREK----R
>C.MW.2009.4027.KC186611
CSDNINN----QNSS-------------------------------------------------EIKN------CSFKATTEIKDKKR---KEHALF-YRLD-ITPLDRENGS---------------------------NKNDSKQ----YRLINC----N-------TSAVT--QAC-----------PKVSFDPIPIHYCAPAGYAIL--KCNN-NAFNGTGPCTNVSTVQCTHGIKPV-VSTQLL--LNGS--LAEKE-IIIRSENLTNNAKT--IIVHLN--E--S--V-RIVCTRPYNN--T-RKSV-RI---GPGQTFYATGDIIGKIRQAH--CN-I--TEGQ--WNKTLQRVSEKLQK-LF----P------NKTITFQ-----PSSGGDLEITTHS-FNCRGEF-FYCNTSILF--NGTYLTN----------------------NTSNTSNSNIILQCRI----K----QIIN--MWQGVGQAM--YAP---P-IAGNI------TCES----NITGLL---L---TRDG----G-----------------KGENNDTEIFR--------PGGGDMRDN-WRS--ELYKYKVVEIKPLGVAPNKAKRRVV-----EREK----R
>C.MW.2009.3009.KC186650
CKEKKNN----------------------------------------------------DTEVEKMQE------CSFNITTEIKDRKQ---QVHALF-YRPD-IVPLNE----------------------------------STNS----YRLINC----N-------TSAIT--QAC-----------PKVSFEPIPIHYCAPAGYAIL--KCNN-ETFNGAGPCNNVSTVQCTHGIKPV-VSTQLL--LNGS--LAEGD-VIIRSENLTDNIKT--IIVHLN--E--S--V-EIYCTRPGNN--T-RKSV-RI---GPGQTFY-TNDIIGDIRKAY--CN-V--SANN--WNRTLQLVGEKLAE-HF----P------NKTIKFE-----NSSGGDLEVTTHS-FNCRGEF-FYCNTAGLF--NYMYNATN---NSIQFIRS---------TNLTEPSDNNITLQCRI----K----QIIN--MWQGVGRAM--YAP---P-IAGNI------TCRS----NITGIL---L---TRDG----G-------------------PTNDTEIFR--------PGGGDMRDN-WRS--ELYKYKVVEIRPLGVAPTEAKRRVV-----EREK----R
>C.MW.2009.4013.KC186693
CTNVNAS----DNAN-------------------------------------------STTYGGDMKN------CSFNATTEIRDKKR---KEYALF-YRLD-LVSLDE----------------------------------NNSD----YRLINC----N-------TSAIT--QAC-----------PKVSFDPIPIHYCAPAGYAIL--KCNN-KTFSGTGPCSNVSTVQCTHGIKPV-VSTQLL--LNGS--LAEGE-IVIRSENLTNNAKT--IIVHLN--E--S--V-EIECKRPGNN--T-RKSI-RI---GPGQAFYATGGIIGDIRQAY--CN-I--SAGQ--WNETLQKVEGKLKE-HF----P------NKTIQFA-----SPSGGDLEITTHS-FNCRGEF-FYCNTSQLF--NIT------------------------------NTSTEIILQCRI----K----QIIN--MWQEVGRAM--YAP---P-IEGNI------TCKS----NITGLL---L---TRDG----G------------------NTNNTTETFR--------PGGGDMRDN-WRS--ELYKYKVVEIKPLGVAPTEAKRRVV-----EREK----R
>C.MW.2009.4029.KC186730
CTDLING----TASAN-N-----------------------------------STNINKTLTEIGMKN------CSFNATTEIRDKQQ---KVSALF-YRLD-ITPLNENNNS---------------------------SNSSYSS----YRLINC----N-------TSAIT--QAC-----------PKVSFDPIPIHYCAPAGYAIL--KCND-KTFNGTGPCNKVSTVQCTHGIKPV-VSTQLL--LNGS--LAEEE-IIIRSKNITNNAKT--IIVHLN--E--S--V-EIECTRPNNN--T-RTSI-RI---GPGQVFYAANNIVGDIRQAH--CN-I--SRQN--WTETLRRVGKKLAE-LF----P------NKTIRFA-----NSSGGDLEITTHS-FNCRGEF-FYCNTSRLF--NGTYYNGI---YNHTEGNSTIHYNG---TYNHTEGNSNITLPCRI----K----QFIN--LWQKVGRAM--YAP---P-IAGRV------TCKS----NITGLL---L---LRDG----G-----------------KTNNTNTEIFR--------PGGGDMRDN-WRS--ELYKYKVVEIKPLGVAPTKAKRRVV-----EREK----R
>C.MW.2009.4028.KC186771
CTNITAN----ATKG-----------------------------------------NSTTLGEVEMKN------CSFNATTEIKDKKR---KVHALF-YKLD-IVPLNGG---------------------------------NNSE----YRLINC----N-------TSTIS--QAC-----------PKVSFDPIPIHYCAPAGYAIL--KCNN-KTFNGTGPCNNVSTVQCTHGIKPV-VSTQLL--LNGS--LAEEE-IIIRSQNLTDNAKT--IIVHFN--K--S--I-EINCTRPNNN--T-RKSI-RI---GPGQTFYATGDIIGDIRQAH--CN-I--SREE--WNRTLEQVKKKLKA-HF-----------NTTIEFK-----PSSGGDLEVTTHS-FNCRGEF-FYCNTSKLF--NTSGLVN------------------------LNGTDDNITLPCRI----K----QIVN--MWQEVGRAI--YAS---P-IAGNI------TCKS----NITGLL---L---TRDG----G------------------KENDSTEIFR--------PTGGNMKDN-WRS--ELYKYKVVEIKPLGIAPTKAKRRVV-----EREK----R
>C.MW.2009.4008.KC186814
CTTYNGT----YNGTR-TG----------------------------------GNTSVELTPKEEVKN------CSFNITTELKDKKK---KESALF-YRLD-IVPLNGK-------------------------------SNDSSE----YRLINC----N-------TSTIT--QAC-----------PKVSFDPIPIHYCAPAGFAIL--KCNN-KTFNGTGPCNNVSSVQCTHGIKPV-VSTQLL--LNGS--LAEEE-IIIRSENLTNNAKI--IIVHFN--E--S--V-EINCTRPNNN--T-RKSV-RI---GPGQTFYATGDIIGDIRQAY--CN-I--SENK--WNKTLQRVSEKLKE-HF----P------NKTIVFN-----PPAGGDLEITTHS-FNCRGEF-FYCNTTKLF--NGTYLSN----------------------NTESNSSSTITIPCRI----K----QIIN--MWQGIGRAM--YAS---P-VAGEI------TCNS----TITGLL---L---TRDG----G----------------DTNNTNETEIFR--------PAGGNMKDN-WRS--ELYKYKVVEVKPLGVAPTEAKRRVV-----EREK----R
>C.MW.2009.4014.KC186893
CTDYKGN----NKTL-----------------------------------------NGTDSRKGEIKN------CTFKISTEIKDKNK---REYALF-YRLD-VVPLKE--------------------------------KNNSNE----YRLINC----N-------TSVVK--QAC-----------PKVSFDPIPIHYCAPAGFAIL--KCNN-KTFNGTGPCNNVSTVQCTHGIKPV-VSTQLL--LNGS--LAEEN-TIIRSKNLQDNAKI--IIVQLK--E--S--V-KIKCIRPGNN--T-RKSI-RI---GPGQIFYATGEIIGDIRQAH--CN-I--SEKD--WNKTLQDVGRKLQE-HF----P------NKTIKFA-----PSSGGDLEITTHS-FNCRGEF-FYCDTSRLF--NSTFNSTL---DNS--------------TVSTGNITRNITLQCRI----K----QIIN--MWQGVGKAI--YAP---P-VAGDI------MCES----NITGLL---L---TRDG----G-----------------NGNNNKTETFR--------PAGGNMRDN-WRS--ELYKYKVVEIKPLGIAPTKAKRRVV-----EREK----R
>C.MW.2009.4002.KC186934
CNETSVN----GTVNS------------------------------------------------DMKN------CSFNATTELRDKKR---LQYALF-YRLD-IVPLDKKN-----------------------------NSSNSTE----YRLINC----N-------TSTIT--QAC-----------PKVSFDPIPIHYCTPAGYAIL--KCNN-RTFNGKGPCKNVSTVQCTHGIKPV-VSTQLL--LNGS--LAEEG-IIIRSENLTSNVKT--IIVHLN--E--S--V-AINCIRPSNN--T-RKSV-RI---GPGQAFYATGDIIGNIRQAH--CN-I--STID--WNRTLIRISKKLRE-YF----P------NKTIKFEP----PNKGGDLEITMHS-FNCGGEF-FYCNTSQLF--NSTYNETY---N----------------INFNNTNSTEIVLPCRI----K----QIIN--MWQEVGRAM--YAP---P-IAGNI------TCRS----NITGLL---L---TRDG----G-------------------LENTTETFR--------PAGGDMRDN-WRS--ELYKYKVVEIKPLGIAPTGAKRRVV-----ERGK----R
>C.MW.2009.3002.KC186976
CTNNIIY----ENGTL-IAYENGT-----------------------------ISTNGTHNGTSDIRN------CTFNITTELRDKQR---LGWALF-HVLD-IVKIEN-----------------------------------SSE----HRLVHC----N-------TSTLT--QAC-----------PKVTFDPIPIHYCAPAGYAIL--RCNN-KTFNGSGPCNNVSTVQCTHGIKPV-VSTQLL--LNGS--LAEED-IIVRSENLTNNAKT--IIVHLN--D--S--V-EINCIRPGNN--T-SNSI-RI---GPGQTFYATGRIIGDIRRAH--CS-I--NESK--WNNTLQRVSEKLRK-NF-----------NKTIVFA-----PSSGGDLEITTHS-FNCRGEF-FYCNTSKLF--NRTYGDND---TND--------------NANTTNANRTIILQCRI----K----QIIN--MWQEVGRAM--YAP---P-IAGNI------TCKS----NITGLL---L---TWDG----G------------------INNRTNETFR--------PGGGDMRDN-WRS--ELYKYKVVEIKPLGIAPNKTKRRVV-----EREK----R
>C.MW.2009.4045.KC187022
CSNISRV----SN-----------------------------------------ISRVSNDSDSTMKN------CSFNVTTELRDKKT---KQYALF-YRVD-IVPLNKNSS----------------------------GEGNSSE----YRLINC----N-------TSAIT--QAC-----------PKVAFDPIPIHYCAPAGYAIL--KCNN-KTFNGKGPCKNVSTVQCTHGIKPV-VSTQLL--LNGS--LAEEG-IIIRSENLTDNVKT--IIVHLN--E--S--V-EINCTRPNNN--T-RKSI-RI---GPGQAFYATGDIIGNIRQAH--CT-I--NGTK--WNETLQRVSETLKK-HF-----------NKTIKFQ-----PPSGGDLEITTHS-FNCRGEF-FYCNTSKLF--NGTYVNS----------------------TYVNSTDSNINITCRI----K----QIIN--MWQGVGRAM--YAP---P-IEGVI------TCKS----NITGLL---L---TRDG----G--------------------GNDTETYR--------PGGGDMRDN-WRS--ELYKYKVVEIKPLGIAPTAAKRRVV-----EREK----R
>C.MW.2009.4046.KC187067
CNDNVTV----NGTFN------------------------------------------------EMKN------CSFNTTTEIRDKKK---SEYALF-YKLD-VVSLQG----------------------------------NSSE----YRLINC----N-------TSTIT--QAC-----------PKVSFDPIPIHYCAPAGYAIL--KCNN-KTFSGKGPCNNVSTVQCTHGIKPV-VSTQLL--LNGS--LSEEG-IIIRSENITNNAKI--IIVHLN--E--S--V-EIVCTRPSNN--T-RKSV-RI---GPGQTFYATGEIIGDIRQAH--CN-I--SGTI--WNKTLEGVSKKLGE-LF----P------NKTIIFN-----SSSGGDLEITTHS-FNCRGEF-FYCDSSALF--NGQYNGT----------------------NVQYNSTENITLQCRI----K----QIIN--MWQGVGRAI--YAP---P-IAGNI------TCKS----NITGLI---L---TRDG----G----------------ESNDSKIAEIFR--------PAGGDMRDN-WRS--ELYKYKVVEIKPLGIAPTEAKRRVV-----EREK----R
>C.MW.2009.4007.KC187107
CTNVQNE----T----------------------------------------------VQTDKGQAKN------CSFKITTEVRDKQK---KEYALF-YKLD-IVPLNGDSNNSSN------------------------SNSSYSK----YRLINC----N-------TSTIT--QAC-----------PKVSFDPIPIHYCAPAGYAIL--KCND-KKFNGTGPCTNVSTVLCTHGIKPV-VSTQLL--LNGS--LAEED-IIIRSENLTNNVKT--IIVHLN--E--S--V-SIVCARPGNN--T-RKSV-RI---GPGQTFFAKGDIIGNIRQAH--CN-I--SN----WDKALQRISKKLME-HF----P------NKTIEFQ-----PSSGGDVEITTHS-FNCGGEF-FYCNTSDLF--NRNYTFNS---------------------TESTPNSTNITIQCRI----K----QIIN--LWQGVGRAM--YAP---P-IAGNI------TCNS----NITGLL---L---TRDG----G-----------------GGGNNTTEIFR--------PAGGNMKDN-WRS--ELYKYKVVEIKPLGIAPTSASRRVV-----QREK----R
>C.MW.2009.4004.KC187145
CSNANRT----FSYIN--------------------------------------GSIDNNVRDKEIKN------CSFNMTTELRDKTK---KMYSLF-YKLD-VVPLDEKNK----------------------------SSNDSGM----YRLINC----N-------TSTIT--QAC-----------PKVSFDPIPIHYCAPAGYAIL--KCNN-KTFNGTGPCNNVSTVLCTHGIKPV-VSTQLL--LNGS--LAEED-IIIRSKNLTDNTKT--IIVQLN--K--S--V-PINCTRPNNN--T-RQGV-GI---GPGQMFYTT-DIIGNIRQAH--CN-I--SYTEW-WNNTLQKVIEKLQK-HF----P------NKTIEFE-----PHSGGDLEITMHS-FNCRGEF-FYCNTAKLF--NSTYLNSS-------------------------SENITITLPCRI----K----QIIN--MWQRVGQAM--YAP---P-IRGSL------ICNS----SITGLL---L---TRDG----GS---------------GGNEGTETEIFR--------PGGGDMRDN-WRS--ELYKYKVVEVQPLGIAPTKAKRKVV-----EREK----R
>C.MW.2009.4016.KC187179
CNEKITI----RNITI-IE----------------------------------ESNVTMSNITNDMKN------CSFNATTEIRDKQK---KEYALF-YRLD-IVPLTE--------------------------------NKNKTM----YRLINC----N-------TSAIT--QSC-----------PKVSWDPIPIHYCAPAGYAIL--KCND-KKFNGTGPCTNVSTVQCTHGIKPV-VSTQLL--LNGS--LAEGD-IIIRSEKLTDNAKT--IIVHLN--H--S--V-EITCVRPGNN--T-RRSI-RI---GPGQTFYATGEIIGDIRQAH--CN-I--SRAN--WTKTLQQVKEKLGK-HF----KHI----NSSKIFFA----PSSGGDLEITTHS-FNCRGEF-FFCNTSKLF--NST-------------------------TEHSSNSSENITLPCRL----K----QIIN--MWQEVGRAI--YAP---P-IAGNI------TCKS----NITGLL---L---LRDG----G-------------------KNNTNETFR--------PGGGDMRDN-WRS--ELYKYKVVEIKPLGVAPTNAKRRVV-----EREK----R
>C.MW.2010.4055.KC187247
CSNNITI----NNGN---------------------------------------NGTANYSTTTEMRN------CSFNATTELRDRKQ---RAHALF-YKLD-IVPLDG----------------------------------NNSN----YILINC----N-------TSTIT--QAC-----------PKVTFEPIPIHYCAPAGYAIL--KCNN-KTFNGTGPCNNVSTVQCTHGIKPV-VSTQLL--LNGS--LAEEG-IIIRSENLTNNVKT--IIVHLN--D--S--V-EINCTRPNNN--T-RKSV-RI---GPGQTFYATNDIIGKIRQAY--CN-I--SATK--WNTTLQQVGKILGE-HF----P------NKIITFK-----SSSGGDLEITTHS-FNCGGEF-FYCNTSQLF--NGTYYANG---TSTS-------------NDTAGNSSDIIILPCRI----K----QIIN--MWQKVGRAM--YAP---P-IEGNI------TCRS----NITGLL---L---VRDG----S------------------GDDNTTETFR--------PAGGDMRDN-WRS--ELYKYKVVEVNPLGVAPTRAKRRVV-----EREK----R
>C.MW.2009.3006.KC187349
CSEVTNS----SSTTN-------------------------------------CSITANCSMSGEMRN------CSFNITTEIRDKKR---KEHALF-YRLD-LVPLED----------------------------------NNTT----YRLINC----N-------TSTVT--QAC-----------PKVTFDPIPIHYCAPAGYAIL--KCNN-ITFNGTGPCTNVSTVQCTHGIKPV-VSTQLL--LNGS--LAEGK-VIIRSENLTNNAKT--IIVQLK--E--A--V-EIVCTRPGNN--T-RRSV-RI---GPGQAFYTT-NIIGDIRKAH--CT-I--SEEK--WNNTLKEVSEELRK-HF----P------NKTIKFE-----QSSGGDLEITTHS-FNCRGEF-FYCNTSNLF--NRTYLVNS---TN---------------STSNATSNATITLQCRI----K----QIIN--MWQGVGQAI--YAP---P-VAGNI------TCNS----SITGLL---L---TRDG----G----------------TTNTTNETETFR--------PGGGDMRDN-WRS--ELYKYKVVEIKPLGIAPTKAKRRVV-----EKEK----R
>C.MW.2009.4032.KC187374
CSTATT-------------------------------------------------STDTNTTIPGMKN------CSFRATTEVKDKKR---KEYALF-YRLD-IVPLSETNG----------------------------SETEPGE----YRLISC----N-------TSTIT--QAC-----------PKVTFDPIPIHYCAPAGYAIL--KCNN-KTFNGTGPCNNVSTVQCTHGIKPV-VSTQLL--LNGS--LAEGE-IIIRSENIKNNVKT--IIVHLN--E--S--V-EIECIRPSNN--T-RKSM-RI---GPGQTFYATGDIIGDIRQAH--CN-I--SERN--WNRTLQRVSEKLKE-HF----P------NKTIQFA-----PPVGGDLEITTHS-FNCRGEF-FYCNTSGLF--KGTYNSTD-----------------------NTNSTTNITLSCRI----R----QIIR--MWQGVGQAM--YAP---P-IAGNI------ACIS----NITGLL---L---TRDG----GY---------------DNETNNNTEKFR--------PGGGDMRDN-WRS--ELYKYKVVEIKPLGIAPTKAKRRVV-----EREK----R
>C.MW.2009.4026.KC187417
CTNVTNT----NVT--------------------------------------------VGNSTGEMRN------CSFNMTTELRDKKH---RVFALF-YKLD-IVSLDG-----------------------------------SNS----YRLINC----N-------TSAIT--QAC-----------PKVSFDPIPIHYCAPAGYAIL--KCNN-KTFNGTGPCHNVSTVQCTHGIKPV-VSTQLL--LNGS--LAEGD-IIIRSENLTDNVKT--IIVHLN--E--S--V-EIVCTRPNNN--T-RKSI-RI---GPGQTFYATGSIIGDIREAH--CN-I--SAGK--WNRTLQQVSEKLKE-HF----P------NRTIKFE-----PHSGGDLEITTHS-FNCRGEF-FYCNTSGLF--NGA-----------------------------NTGNGSITLPCRI----K----QIIN--MWQGVGRAI--YAP---P-IEGNI------TCKS----NITGLL---L---SRDG----G------------------INTSTTETFR--------PGGGDMRDN-WRS--ELYKYKVVEIKPLGVAPTGAKRKVV-----EREK----R
>C.MW.2009.4049.KC187461
CSNANS--------------------------------------------------SIEESMKGEIKN------CSFNITTELRDKEK---KEYALF-YKLD-VVPLNENN-----------------------------NCSNYSE----YILINC----N-------TSAIT--QAC-----------PKVSFDPIPIHYCAPAGYAIL--KCNN-KTFSGKGPCKNVSTVQCTHGIKPV-VSTQLL--LNGS--LAEEE-IIIRSENLTNNVKI--IIVQLN--D--S--V-EIVCTRPNNN--T-RRSV-RI---GPGQAFYATGDIIGNIRQAH--CN-I--SGTK--WNETVQRVKEKLKE-HF----P------NKTITFN-----SSSGGDLEITTHF-FNCRGEF-FYCNTSKLF--NDTF------------------------------TNSTIVLPCRI----K----QIIN--MWQGVGRAM--YAP---P-IEGNI------TCKS----NITGLL---L---TRDG----G------------------SSNNETEIFR--------PGGGDMRDN-WRS--ELYKYKVVEIKPLGIAPTEAKRRVV-----EREK----R
>C.MW.2010.3032.KC187499
CSNVGNN----T-----------------------------------------------------MRN------CSFNATTEIKDKKR---NEYALF-YKLD-LVQLKE--------------------------------NSNSSE----YRLINC----N-------TSVVT--QAC-----------PKVTFDPIPIHYCAPAGYAIL--KCNN-NTFSGKGPCSNVSTVQCTHGIKPV-VSTQLL--LNGS--LAKEE-IVIRSENLTNNAKN--IIVQLN--K--S--V-EIVCARPGNN--T-RKSV-RI---GPGQTFYATGDIIGDIRQAH--CN-I--TAKA--WNEALQWVKQKLEE-HF----P------NKTIEFK-----PPAGGDLEITTHS-FNCRGEF-FYCNTSELF--NSTHMS-----------------------STNATENKTITLPCRI----K----QIIN--MWQGVGRAM--YAP---P-IAGNI------TCRS----NITGLI---I---TRDG----GTGE-------------NTTGDRTVETFR--------PAGGDMRDN-WRS--KLYKYKVVEIKPLGIAPTRAKRRVV-----EREK----R
>C.MW.2009.4030.KC187538
CGNVTTN----GG-----------------------------------------NVTINGTGTEEIKN------CTFNTTTEVQDRKN---KMYALF-YKLD-IVSLNG----------------------------------NSST----YRLINC----N-------TSAIT--QAC-----------PKVSFDPIPIHYCAPAGYALL--KCND-KTFNGTGPCTNVSTVQCTHGIKPV-VSTQLL--LNGS--LAEEE-IIIRSENLTNNVKT--IIVQLT--K--P--V-QIVCTRPNNN--T-RQSI-RI---GPGQVFYATKGIIGNIRQAH--CN-I--SAID--WNTTITNITKKLQK-HY----N------NKTIVFA-----PSAGGDLEITTHS-FNCRGEF-FYCNTSKLF--NSTKLFNS-----------------------TNDNSTMITLPCKI----K----QIIN--MWQKVGRAM--YAP---P-IEGNI------TCNS----SITGLL---L---TRDG----A-------------------GGGGNETFR--------PGGGDMRDN-WRS--ELYKYKVVEIKPLGIAPTGAKRRVV-----ERGK----R
>C.MW.2009.3017.KC187577
CGNVNAT----SNG----------------------------------------NVTYNNTMGGEIKN------CSFNATTELRDKKK---EMYALF-YRLD-ILPLED-----------------------------------NDT----YVLINC----N-------TSTIT--QAC-----------PKVSFEPIPIHYCAPAGYAIL--KCNN-KTFNGTGPCNNVSTVQCTHGIKPV-ISTQLL--LNGS--LAEEK-IIIRSKNLSDGAKT--IIVQLN--Q--S--V-DIVCTRPNNN--T-RTSV-RI---GPGQTFYATGGIIGNIRQAH--CN-I--SEKL--WNETLYEVGKRLAE-YF----P------NRTIKFE-----PHSGGDLEITTHS-FNCGGEF-FYCNTSKLF--NSTYDNST---Y----------------NSTGGNPNATITLPCRI----K----QIIN--MWQGVGRAM--YAP---P-IAGNI------TCRS----NITGLL---L---TRDG----G-----------------NATNVTIEIFR--------PEGGNMKDN-WRS--ELYKYKVVEIQPLGIAPTKAKRRVV-----EREK----R
>C.MW.2009.4039.KC187611
CTGARIT----NATSD-GNDES-------------------------------TNTTGKVTYSEVMKN------CSFNATAELRDKTK---KEYALF-YKVD-IVPLKG--VIDE-------------------------NNNGSYE----YRLINC----N-------TSTIT--QAC-----------PKVSFDPIPIHYCAPAGFAIL--KCNN-KTFNGTGPCNNVSTVLCTHGIKPV-VSTQLL--LNGS--LAEEE-IVIRSKNLSDNTKT--IIVHLK--E--S--V-EIVCTRPNNN--T-RKSV-RI---GPGQTFFATGAIIGDIRKAY--CN-I--SKTK--WEETLYNVSKKLKE-HF----P------SKEINFT-----SSAGGDLEITTHS-FNCRGEF-FYCNTSGLF--NGTYTNTS------------------------STGNANITLQCKI----K----QIIN--MWQQVGKAM--YAA---P-IAGNI------TCKS----NITGLL---L---TRDG----GV---------------GNNDTNGTETFR--------PGGGDMRDN-WRS--ELYKYKVVEIQPLGIAPTKAKRRVV-----EREK----R
>C.MW.2009.4031.KC187662
CSNVANA----T----------------------------------------------YNDMKEEMKN------CSFNITTVLRDKKE---KVNALF-YRLD-IVPINGN------------------------------GSNDNSE----YILINC----N-------TSVIT--QAC-----------PKVSFDPIPIHYCAPAGYAIL--KCNN-KTFNGLGACNNVSTVQCTHGIKPV-VSTQLL--LNGS--LAEED-IVIRSENLTDNVKT--IIVHLN--E--S--V-EIVCTRPGNN--T-RTSV-RI---GPGRTFYATGDIIGDIRQAH--CN-I--SRDK--WNETLQRVGEKLRQ-HF----P------NKTIKFE-----PSSGGDLEITTHS-FNCGGEF-FYCNTSGLF--NSTSNP---------------------------NSSSNITLPCRI----K----QIIN--MWQEVGRAM--YAP---P-IAGNI------TCNS----SITGLL---L---TRDG----GN---------------KTDGRNDTETFR--------PGGGNMRDN-WRS--ELYKYKVVEIRPLGIAPTGAKRRVV-----EREK----R
>C.MW.2010.1168_I.KC634109
CINVTSN----TTQGN-NTQ---------------------------------VNATYDSAKEKEMKN------CSFNATTELRDKKK---EVHALF-YKLD-IVPLDE---------------------------------TNSGE----YRLINC----N-------TSTIT--QAC-----------PKVTFDPIPIHYCAPAGYAIL--KCNN-KTFNGTGPCTNVSTVQCTHGIKPV-VSTQLL--LNGS--LAEGE-IIIRSKNMTDNSKT--IIVHFN--E--S--V-EIVCIRPGNN--T-RQSI-RI---GPGQTFYATGDIIGDIRQAH--CN-I--SKAN--WTRALQRVSRKLGE-YF----P------NRTITFA-----SSAGGDPEITTHS-FNCRGEF-FYCNTSGLF--NGTYPAND----------------------TESNSSSPITLPCRI----K----QIIN--MWQEVGRAM--YAP---P-IAGNI------TCTS----NITGLL---L---TRDG----GTG--------------NGTESNSTETFR--------PGGGDMRDN-WRS--ELYKYKVVEIKPLGIAPTTAKRRVV-----EREK----R
>C.MW.2010.1168_P.KC634136
CGDIRND----IKNTT------------------------------------------------EMKN------CSFNATTELKNKKR---EVYALF-YKLD-IVPLDK---------------------------------TNPSE----YRLINC----N-------TSTIA--QAC-----------PKVTFDPIPIHYCTPAGYAIL--KCND-KTFNGTGPCNNVSTVQCTHGIKPV-VSTQLL--LNGS--LAEGE-ILIKSENITNHFKT--IIVQLN--E--S--V-NIVCTRPNNN--T-RQGI-RI---GPGQMFYATEGIIGDIRQAH--CN-V--SG----WNTTLQRVARKLGE-YF----P------NKTIQFA-----PSAGGDLEITTHS-FNCGGEF-FYCNTSKLF--NSTYMPNG----------------------TESDVNSTITLPCRI----K----QIIN--MWQEVGRAM--YAP---P-IAGNI------TCKS----KITGLL---L---TRDG----G-------------------LKNDTETFR--------PGGGDMRDN-WRS--ELYKYKVVEIKPLGIAPTAAKRRVV-----EREK----R
>C.MW.2009.2899_I.KC634164
CTNATYT----NSTN-------------------------------------------STLDDPERKN------CSFNVTTELRDKKK---KENALF-YRLD-IVPLNENSN----------------------------SSSNFST----YRLINC----N-------TSVIT--QAC-----------PKVTFDPIPIHYCAPAGYAIL--KCNN-KTFNGTGPCNNVSTVQCTHGIKPV-VSTQLL--LNGS--LAEKE-IIIRSENLTDNVKT--IIVHLN--E--S--V-EIECTRPGNN--T-RNSI-RI---GPGQSFYATEKIIGDIRQAH--CN-I--SGGI--WNKTLQGVKEKLKE-HF----P------NKTIEFK-----PSSGGDLEITTHS-FNCRGEF-FYCNTSNLF--NSS------------------------------IPNSTITLQCRI----K----QIIN--MWQEVGRAM--YAP---P-IAGNI------TCKS----NITGLL---L---TRDG----GTDN-------------NNTNTNNTETFR--------PGGGDMRDN-WRS--ELYKYKVVEIKPLGIAPTKAKRRVV-----EREK----R
>C.CN.2010.CNGX752.KC807912
CGNVTIN----GNET-------------------------------------------DKESYKEIKN------CSFSATTLLRDKET---KEYALF-YRLD-IVPLNGSDGNS--------------------------SEKDFSE----YRLINC----N-------TSAIT--QAC-----------PKVSFDPIPIHYCAPAGYAIL--KCNN-KTFNGTGPCNNVSTVQCTHGIKPV-VSTQLL--LNGS--LAEGD-IIIKSKNLTNNVNT--IIVHLN--E--S--V-EMICIRPNNN--T-RRSI-RI---GPGQTFYATGEIIGNIRQAY--CI-L--NGTK--WNETLQRVGKKLAE-RF----P------QKPIIFT-----SSSGGDLEITTHS-FNCRGEF-FYCNTSKLF--NGTYNPNG---------------------TNAIDNSSSISIPCKI----K----QIIN--MWQEVGRAM--YAP---P-IEGNI------TCNS----SITGLL---L---VRDG----G------------------SESRLNETFR--------PGGGDMRDN-WRN--ELYKYKVVEIKPLGLAPTAAKRRVV-----EREK----R
>C.CN.2010.CNGX757.KC807924
CRNVNIT----YNGN-------------------------------------------YNGTTNEIKN------CSFNATTLLRDKKK---TVYALF-YKLD-IVPLDENSDKNS-------------------------SKNSSEY----YRLINC----N-------TSAIT--QAC-----------PKVTFDPIPIHYCTPAGFVIL--KCNN-KTFNGTGPCHNVSTVQCTHGIKPV-VSTQLL--LNGS--LAEED-IIIRSKDLTNSVKT--IIVHLN--E--S--V-EIVCTRPNNN--T-RKSI-RI---GPGQTFYATGDIIGDIRQAY--CN-I--SKAK--WVETLEKVSKKLAE-RF----P------NKTIIFN-----SSSGGDLEITTHS-FNCRGEF-FYCNTTNLF--NSTYNSTS---GLFTYTYNGTTYNGTIDNNIADNDSIPIQIQCRI----K----QIIN--MWQEVGRAM--YAP---P-IAGNI------TCKS----DITGLL---L---TRDG----G-------------------INKTEEIFR--------PGGGDMRDN-WRN--ELYKYKVVEIKPLGLAPTEAKRRVV-----EREK----R
>C.MW.2005.3003.KC862610
CTNATPK----NETN---------------------------------------SGVNTTSDPSVIKN------CTFNTTTEIRDKKK---QEHALF-YRLD-LVPLDE----------------------------------KTNS----FILINC----N-------ASVIK--QAC-----------PKVSFDPIPIHYCAPAGYAIL--KCNN-ETFTGIGPCKNISTVQCTHGIKPV-VSTQLL--LNGS--LAEKE-IIIRSENLTDNAKT--IIVHLN--T--P--V-EIVCTRPGNN--T-RRSV-RI---GPGQTFYATGEIIGNIRQAH--CN-I--TEKR--WNEALQNISRKLLE-HF----P------NKTIKFE-----NSSGGDLEITTHS-FNCRGEF-FYCNTSKLF--TGTYNSTY---N----------------STANITENKNITLQCRI----K----QIIN--MWQGVGQAM--YAP---P-IAGNI------TCKS----NITGIL---L---TRDG----G-----------------NNSTRTEEIFR--------PGGGNMKDN-WRS--ELYKYKVVEIKPLGVAPTEAKRRVV-----EREK----R
>C.MW.2005.3004.KC862627
CTDARAT----A----------------------------------------------NITDTGEIKN------CSFNITTELRDKKK---QENALF-YKLD-LVQLNETGS----------------------------NSSNNFS----YILRSC----K-------TSVVT--QAC-----------PKVSFDPIPIHYCAPAGYAIL--KCNN-KTFDGKGPCNNVSTVQCTHGIKPV-VSTQLL--LNGS--LAEEG-IIISSENRTNNAKT--IIVHLN--E--S--V-EIECTRPNNN--T-RKGI-GI---GPGQTFYATRDIIGDIRQAH--CN-I--SKSK--WNKTVLRVKEKLRE-HF-----------NKTPSFG-----PSSGGDIEIVTHS-FNCRGEF-FYCNTSKLF--SDAFNDT-----------------------NSTESNSTITLPCRI----K----QIVN--MWQRVGRAM--YAS---P-IKGNI------TCKS----NITGLI---L---TRDG----G------------------DNNKTEEIFR--------PIGGNMKDN-WRS--ELYKYKVVEIKPLGVAPTNAKRRVV-----EREK----R
>C.MW.2005.3011.KC862648
CTKATPE----NRTNT-NPSTN-------------------------------GTNITVPGLLDDIKN------CSFIATTEIRDKKK---KEYALF-YRLD-IVPLDGD-------------------------------KNDSTE----YRLINC----N-------TSTIT--QAC-----------PKVSFDPIPIHYCAPAGYAIL--KCNN-ETFNGTGPCNNVSTVQCTHGIKPV-VSTQLL--LNGS--LAEKE-VIIRSKNISDNAKT--IIVQLN--E--S--V-AIVCTRPGNN--T-RRSV-RI---GPGYAFL-TNKIIGDPRQAH--CN-I--SANK--WHEALRRVGQKLSK-HF----P------NKTIAFN-----SSSGGDPEITTHS-FNCRGEF-FYCNTSALF--NGTYNSTY---------------------NSTSNPNITITIQCRI----K----QIIN--MWQEVGRAM--YAA---P-IAGDI------TCES----NITGLL---L---TRDG----G------------------NTANGTEIFR--------PGGGDMRDN-WRS--ELYKYKVVEVQPLGVAPTKAKRRVV-----GREK----R
>C.MW.2005.3012.KC862666
CDNANTT----NNKT-----------------------------------------TFHKDMSEEIKN------CSFNSTTEIRDRKK---KEYALF-YRLD-IVPLND-------------------------------SRENNSE----YRLINC----N-------TSAVT--QAC-----------PKVSFDPIPIHYCAPAGYAIL--KCNN-ETFNGTGPCTNVSSVQCTHGIKPV-VSTQLL--LNGS--LAE-N-ITIRSENITDNVKT--IIVHLK--D--P--V-EIECIRPGNN--T-RKSV-RI---GPGQTFFATGDMIGDIRQAH--CN-I--SEAK--WNKTLKEVSDKLQK-YF----P------GKNISFA-----PHSGGDLEITTHS-FNCRGEF-FYCNTSRLF--NNTYKFND---TNRV-------------NSTNSTTNSTITLQCRI----K----QIIN--MWQGVGRAM--YAP---P-IAGNI------TCKS----NITGLL---L---TRDG----G-------------------NNNGTETFR--------PGGGDMRDN-WRS--ELYKYKVIEIKPLGIAPTRAKRRVV-----EREK----R
>C.MW.2005.3022.KC862690
CTNVRDT----TTN------------------------------------------NVTATNEAEMKN------CSYNITTEVRDKKK---RVSSLF-YKLD-IVPINSD---------------------------------SFSE----YRLINC----N-------TSTMT--QAC-----------PKVSFDPIPIHYCAPAGYAIL--KCNN-KTFNGTGPCHNVSTVQCTHGIKPV-VSTQLL--LNGS--LAEEE-IVIRSENLTNNVKT--IIVQLN--Q--S--V-EIVCTRPSNN--T-RRSI-RI---GPGQTFYATGDIIGDIRQAH--CN-I--SGDS--WNKTLQGVREKLKE-HF----P------NKTIKFK-----EHAGGDLEITTHS-FNCRGEF-FYCNTTQLF--NET----------------------------DIESNSTITIPCRL----K----QIIN--MWQEVGRAM--YAP---P-IAGNI------TCKS----NITGLL---L---TRDG----G-----------------RNTTNDTEIFR--------PAGGDMRDN-WRS--ELYKYKVVEIKPLGIAPTKAKRRVV-----EREK----R
>C.MW.2005.3025.KC862709
CSTANIT----KNSTT-ANITKN------------------------------STTTFNNTMSGEVKN------CSFNATTELRDKKK---KEYALF-YRLD-IVPLDKEN-----------------------------SNESSGE----YRLINC----N-------TSAIT--QAC-----------PKVSFDPIPIHYCAPAGYAIL--KCNN-ETFNGTGPCTNVSTVQCTHGIKPV-VSTQLL--LNGS--LAEKE-IIIRSENLTNNAKT--IIVHLN--E--S--V-EIVCTRPGNN--T-RKSI-RI---GPGQAFYATGDIIGDIRQAH--CN-I--NKDQ--WNRTLQRVGKKLAE-HF----P------NKTISFN-----RSSGGDLEITTHS-FNCRGEF-FYCNTSKLF--NDTYMSNY--------------------TTSTNNSNETITLPCRI----K----QIIR--MWQGVGQAM--YAP---P-IAGNI------TCTS----NITGIL---L---VRDG----G------------------DNNSTKEIFR--------PGGGDMRDN-WRS--ELYKYKVVEIKPLGIAPTGAKRRVV-----EREK----R
>C.MW.2005.3026.KC862732
CTNAISS----NDTNA-GNGTD-------------------------------ARDVSRSDNNGEIKN------CTFNMTTELRDKKQ---KVRALF-YKLD-IVPLNEK------------------------------TNNGSNE----YRLINC----N-------TSAIT--QAC-----------PKVSFDPIPIHYCAPAGYAIL--RCNN-ETFNGTGPCNNVSTVQCTHGIKPV-ISTQLL--LNGS--LAEGE-IIIRAKNLTDNGNI--IIVHLN--E--A--V-KIKCVRPNNN--K-RQSI-RI---GPGQAFYATGDIIGDIREAH--CT-I--DREN--WNETLQRVGGKLGE-YF----P------NKTITFK-----PSSGGDLEITTHS-FNCRGEF-FYCNTSKLF--DSN--------------------------STENNSNDSITLPCRI----K----QIIN--MWQEVGRAM--YAP---P-IEGNI------TCTS----NITGLL---L---TRDG----G-----------------NFPNSTEEIFR--------PGGGEMRDN-WRS--ELYKYKVVEIKPLGIAPTEAKRRVV-----EREK----R
>C.MW.2005.3027.KC862752
CVNATRN----ATRNN-GNSTTS------------------------------SNTTFNDAMGGEIKN------CSFNMTTEIRDKTK---KEYALF-YKLD-IVPLDKS------------------------------NNSNSSE----YTLINC----N-------ASTIT--QAC-----------PKVSFDPIPIHYCAPAGYAIL--KCKN-KTFTGKGPCNNVSTVQCTHGIKPV-VSTQLL--LNGS--LAEEG-IVIRSENLTNNAKI--IIVHLN--E--S--V-EIECTRPNNN--T-RKSV-RI---GPGQTFYAT-DIIGEIRQAH--CN-I--SKTK--WHRTLQVVGSKLQE-HY----P------NKTIEFR-----PPSGGDLEITTHS-FNCRGEF-FYCNTSSLF--NSTYNSTY---N----------------DTDNSTENDTITLQCRI----K----QIIR--MWQGVGQAM--YAP---P-IAGNI------TCKS----NITGLL---L---TRDG----G------------------INNATNETFR--------PAGGDMRDN-WRS--ELYKYKVIEIKPLGIAPTKAKRRVV-----EREK----R
>C.MW.2005.3029.KC862774
CINATVN----SDNST---------------------------------------TSNYSDAQGEMKN------CSFNATTELKDKKQ---KVRALF-YSLD-IVQINGD-------------------------------KSNSSK----YRLISC----N-------TSTIT--QAC-----------PKVTFDPIPIHYCAPAGYAIL--KCNN-KAFNGTGPCNNVSTVQCTHGIKPV-VSTQLL--LNGS--LSEEG-IIIRSENLTNNAKT--IIVHLN--E--S--V-KIICTRPNNN--T-RKSI-RI---GPGQTFYAT-DIIGNIRQAY--CS-I--SEGEGKWNKTLQKVSEKLKE-HF----P------NKTIKFA-----SPSGGDLEITTHS-FNCGGEF-FYCNTSNLF--NKTYNS---------------------------TSNRTIILTCKI----K----QIIN--MWQEVGRAM--YAP---P-IAGNI------TCES----NITGIL---L---VRDG----GN---------------EKGTESNTETFR--------PEGGNMKDN-WRS--ELYKYKVVEIKPLGVAPTEAKRRVV-----EREK----R
>C.MW.2005.3034.KC862809
CSNATTT----KAGNE-SG----------------------------------HTNTTQAENIEDMKN------CSFNITTEIRDKKK---NEHALF-YRLD-IVPLNN----------------------------------NSSQ----YILINC----N-------TSAIK--QAC-----------PKVSFDPIPIHYCAPAGYAIL--KCND-KTFNGTGPCNNVSTVQCTHGIKPV-VSTQLL--LNGS--LAEEE-IIIKSENLTNNAKT--IIVHLN--K--S--V-EIVCTRPQNN--T-RKSV-RI---GPGQTFYATGEVIGNIREAH--CN-I--NAKN--WTDTLKKVKSKLKE-HF-----------NGSISFD-----QPSGGDLEITMHS-FNCRGEF-FYCNTSNLF--NETYLSEI--------------------NNGTITNNRTITLPCKI----K----QIIR--MWQKVGQAM--YAP---P-IAGNI------TCKS----NITGLL---L---TSDE----G-------------------NTKGNETFR--------PGGGDMRDN-WRN--ELYKYKVVEIKPLGVAPTKAKRRVV-----EREK----R
>C.MW.2005.3036.KC862828
CKNATFN----GTGTI-------------------------------------IGNTIIGNISREMRN------CSFNATTEIRDKER---KEYALF-YKLD-IVPLNQDDN----------------------------NSSEYSE----YRLINC----N-------TSTIT--QAC-----------PKVSFDPIPIHYCAPAGFAIL--KCNN-KTFNGLGPCKNVSTVQCTHGIKPV-VSTQLL--LNGS--LAEEE-IIIRSENLTDNTKT--IIVHLN--E--S--V-QITCTGPGNN--T-RKSV-RI---GPGQTFYATGEIIGDIRQAH--CN-I--SGKN--WSDTLQKVARKLQE-HY----P------NKAIKFE-----PASGGDLEITTHS-FNCRGEF-FYCNTSQLF--NGTYFNST---YLNGT------------YNGTYPNNTNITLQCRI----K----QIIN--MWQGVGRAM--YAP---P-IAGNI------TCES----NITGLL---L---TWDG----GNNGENNT---------RNGTGNGTETFR--------PGGGNMRDN-WRS--ELYKYKVVEIKPLGIAPTEAKRRVV-----EREK----R
>C.MW.2005.3037.KC862848
CSNVNRK----VTN------------------------------------------ILNETMEGEIKN------CSFNITTELKDKKE---KVHAIF-YRLD-VVPLNGN------------------------------ESSNFSE----YRLINC----N-------TSAVT--QAC-----------PKVSFDPIPIHYCAPAGYAIL--KCNN-ETFNGKGPCNNVSTVQCTHGIKPV-VSTQLL--LNGS--LAKEG-IVIRSANLSDNART--IIVQLN--K--S--V-EIVCTRPSNN--T-RESV-RI---GPGQTFYATGDIIGDIRQAH--CN-I--SGGV--WNETLLAVSKKLRE-HF----P------NKTIKFK-----PHSGGDLEITTHS-FNCRGEF-FYCNTSKLF--NSTYNGTH---------------------MINSTANSTITLPCRI----K----QIIN--MWQEVGRAM--YAP---P-IKGNI------TCTS----NITGLL---L---TRDG----GVNLT------------GGEGVNDTETFR--------PEGGNMKDN-WRS--ELYKYKVVEIKPLGIAPTKAKRRVV-----EREK----R
>C.MW.2005.3038.KC862858
CSNVTTS----NANTT-TNGSVINN----------------------------ITATDHNTMKEEMTN------CSFNATTELRDKKR---KEYALF-YRLD-VVPLEG-----------------------------------QNN----YRLINC----N-------TSAIT--QAC-----------PKVTFDPIPIHYCTPAGYAIL--KCKD-KTFNGTGPCSNVSTVQCTHGIKPV-VSTQLL--LNGS--LAEEE-IIIRSENLTDNART--IIVHLN--E--S--I-EIVCTRPNNN--T-RKSI-RI---GPGQTFYATGDIIGDIREAH--CN-I--SKKG--WNDILQKVGEKLSK-HF----P------NKTITFA-----PSSGGDLEITTHS-FNCRGEF-FYCNTSKLF--NGTYNST-----------------------NTTESNDTITIPCRI----K----QIIN--MWQGVGRTM--YAP---P-IAGNI------TCRS----NITGLL---L---TRDG----G------------------EVNSTNETFR--------PEGGNMKDN-WRS--ELYKYKVVEIKPLGVAPTEAKRTAV-----GRGK----R
>C.MW.2005.3039.KC862875
CSNVNIT----YNANN-T-----------------------------------SNATVKNDTIGEMKN------CSFNITTEIRDKKK---KEHALF-YKLD-IVPLDNE-------------------------------NNGSNE----YRLINC----N-------TSAVT--QAC-----------PKVTFEPIPIHYCAPAGFAIL--KCNN-KTFNGTGPCNNVSTVQCTHGIKPV-VSTQLL--LNGS--LAEEE-IIIRSENLTNNAKI--IIVHLN--K--S--V-EITCTRPNNN--T-RKSM-RI---GPGQTFYATGDIIGDIRQAY--CK-I--NESR--WNETLQWVGEKLAK-HF----P------NKTIQFN-----SPSGGDLEITTHT-FNCRGEF-FYCNTSNLF--NFTYLPNG---TS---------------INSANILNGTITLPCRI----K----QIIN--MWQEVGKAM--YAP---P-VAGKI------TCKS----NITGIL---L---TRDG----G------------------KDNNETETFR--------PGGGDMREN-WRS--ELYKYKVVEIKPLGIAPTDAKRRVV-----EREK----R
>C.MW.2005.3040.KC862891
CVNVNAT----NVNAT-NVNATIANTTV-------------------------TSASYNDSISGEMKN------CSFNITTELRDKKK---KVHALF-YRLD-IVQMDR----------------------------------NSSN----YRLINC----N-------TSAIT--QAC-----------PKVSFDPIPIHYCAPAGYAIL--KCNN-KTFNGTGPCNNVSTVQCTHGIKPV-VSTQLL--LNGS--LAEEE-IVIRSANLSNNAYT--IIVHLN--E--S--V-EINCTRPGNN--T-RTSV-RI---GPGQIFYATGDIIGDIRQAH--CK-V--SAKK--WNDTLYRVSEKLRG-HF----H------NKAIKFD-----NHSGGDLEITTHS-FNCRGEF-FYCNTSGLF--KGLFNGSR---EWVDGTD----------NSTNSTLDSVITLPCRI----K----QIIR--MWQGVGQAM--YAP---P-IAGNI------TCKS----NITGIL---L---TRDG----GK---------------NTSEGKNTEVFR--------PGGGDMRDN-WRS--ELYKYKVVEIKPLGVAPTPAKRRVV-----EKEK----R
>C.MW.2005.3041.KC862912
CSDKVNV----NTTHN--------------------------------------ANNASIGKEVDMKN------CSFNVTTELRDKNK---KESALF-YRLD-IIPLDENSDN---------------------------SSSSYST----YRLINC----N-------TSVVT--QAC-----------PKVSFDPIPIHYCAPAGYAIL--KCND-KTFNGTGPCKNVSTVQCTHGIKPV-VSTQLL--LNGS--LAEEE-IIIRSENLTDNVKT--IIVHLN--E--S--V-EITCARPNNN--T-RKSV-RI---GPGQTFYATGEIIGNIRHAH--CN-I--SKTN--WTNTLRKIGRKLSK-QF----P------NSTIKFT-----NSSGGDLEVTSHS-FNCRGEF-FYCNTSGLF--NNTFNSTE---LLND-------------TESTSNTTETITLPCRI----K----QIIN--MWQRVGQAM--YAP---P-IRGNI------TCKS----NITGLL---L---TRDG----GRD--------------KNKTGNNTETFR--------PGGGNMRDN-WRS--ELYKYKVVEIKPLGIAPTKAKRRVV-----EREK----R
>C.MW.2005.3044.KC862949
CSHNVIN----SNGT----------------------------------------VISNSTTDGEIKN------CSFNATTEIKDKRQ---KQYALF-YRLD-MVSLDN-----------------------------------SSS----YRVINC----N-------TSTIT--QAC-----------PKVSFDPIPIHYCAPAGYAIL--KCND-KTFNGTGPCNNVSTVQCTHGIKPV-VSTQLL--LNGS--TAEGE-TVIRSENITNNVKT--IIVHLN--K--S--V-PIVCVRPNNN--T-RTSI-RL---GPGQTFYATGGIIGDIRQAH--CN-I--SERE--WSGALQGVKEKLLE-HF----P------NKTITFK-----PSSGGDLEITTHS-FTCRGEF-FYCNTSKLF--NIT-------------------------NLNKTDSNSTITLPCRI----K----QIIN--MWQGVGRAI--YAP---P-IAGNI------TCNS----SITGLL---L---TRDG----G------------------SNGNDTEVFR--------PGGGDMRDN-WRS--ELYKYKVVEIKPLGIAPTASKRRVV-----EREK----R
>C.MW.2005.3045.KC862967
CGNVTVN----NTRNN-NATNGTDNNISN------------------------NATTYNSTIEEEMKN------CSFNATTEIRDKQE---KRYALF-YRLD-IIPLDGSKN----------------------------DSRNESE----YRLINC----N-------TSTIT--QAC-----------PKVSFDPIPIHYCTPAGYAIL--KCNN-KTFNGTGPCNNVSTVQCTHGIKPV-ISTQLL--LNGS--LAEED-IIIRSENLTNNVKT--IIVHLN--E--P--V-EIVCTRPGNN--T-RKSV-RI---GPGQTFYATGDIIGDIRKAH--CN-I--TEER--WNETLKKVAIKLRE-HF----P------NKTIKFA-----PHSGGDLEITTHS-FNCGGEF-FYCNTSQLF--NSTYNSTY---L----------------PNSTSDLNSTITLPCRI----K----QIIN--MWQEVGRAM--YAP---P-IAGNI------TCKS----NITGLL---L---TRDG----GNNNDGR----------SNNETNDTETFR--------PAGGDMRDN-WRS--ELYKYKVVEIKPLGIAPTKAKRRVV-----EREK----R
>C.MW.2005.3048.KC862986
CTKVKNN----TMTK----------------------------------------VDNETMNLDEMKN------CSFNATTEIKDRTR---KKYALF-YKLD-IVPLNG--------------------------------QDNSSE----YRLINC----N-------TSTVA--QAC-----------PKVSFDPIPIHYCAPAGYAIL--RCNN-KTYNGTGPCGNVSTVQCTHGIKPV-VSTQLL--LNGS--LAEEE-IIIRSKNLTDNTKT--IIVHLN--E--S--V-QITCARPNNN--T-RKSI-RI---GPGQAFFATGDIIGDIRQAH--CN-I--SKEK--WNETLQRVGKKLAE-HF----P------NKTITFE-----PPSGGDLEITTHS-FNCRGEF-FYCNTSGLF--NSTYNSTY---YPN--------------NTGSNSTDNIITLPCRI----K----QIIN--MWQEVGRAI--YAP---P-IEGNI------TCTS----NITGLL---L---VRDG----G----------------TDNSTNNTETFR--------PGGGDMRDN-WRS--ELYKYKVVEIKPLGVAPTESKRRVV-----ERQK----R
>C.MW.2005.3049.KC863009
CTNANVT----RSNC---------------------------------------NGTVDESMCGEMQN------CSFNITTEIRDKKK---KEHALF-YKLD-VVPLNDE-------------------------------ANNVTL----YRLINC----N-------TSAVT--QAC-----------PKVSFDPIPIHYCAPAGFAIL--KCNN-KTFNGTGPCHNVSTVQCTHGIKPV-VSTQLL--LNGS--LAEGE-IIIRSENLTNNAKT--IIVHLN--K--S--V-EIVCTRPNNN--T-RKSM-RI---GPGQTFYARGNIIGDIRQAH--CN-I--SEEA--WNRTLAEVSTKLKE-HF-----------PEEIRFA-----QPSGGDLEITTHS-FNCGGEF-FYCNTSRLF--NGTYSTN----------------------NTNSTSNSTITIPCRI----K----QIIN--MWQGVGQAM--YAP---P-IEGNI------TCRS----NITGLL---L---TRDG----G----------------KGNDTNDTQTFR--------PGGGDMRDN-WRS--ELYKYKVVEIKPLGIAPTKAKRRVV-----EREK----R
>C.MW.2005.3050.KC863032
CTDYKIK----NNTTN--------------------------------------HNSSMNNITNEIKE------CSFNITTEIRDKEK---KEHALF-YKLD-IVSPNN-----------------------------------NSE----YILINC----N-------TSAIA--QAC-----------PKVSFDPIPIHYCAPAGYAIL--KCNN-KTFNGTGPCTNVSTVQCTHGIKPV-VSTQLL--LNGS--LAEKE-IIISSENLTDNAKT--IIVHLN--E--T--V-NITCARPGNN--T-RKSI-RI---GPGQSFFATGDIIGDIRQAH--CN-I--STGR--WNKILDQVVEKLRE-HF----P------NKTIKFQ-----PSSGGDLEITTHS-FNCRGEF-FYCNTSNLF--NRTYNFNS---TD---------------NSTGSEDNSTITLQCRI----K----QIIN--MWQKVGKAI--YAP---P-IAGNI------TCES----NITGLL---L---TRDG----G------------------GNSSSPEIFR--------PGGGDMKDN-WRS--ELYKYKVVEIKPLGIAPTRAKRRVV-----EREK----R
>C.ZA.2007.704010034.KC863053
CSNVTYN----VTYNN-TNTNSSNN----------------------------SSIAYNVTIDEERRN------CSFNVTTEIRDKKK---KVYALF-YRLD-IVPLKSNNPGNNSDN----------------------KSGNYSD----YILINC----N-------TSTIA--QAC-----------PKISFDPIPIHYCAPAGYAIL--KCNN-KTFNGTGPCNNVSTVQCTHGIKPV-VSTQLL--LNGS--IAEGE-IIIRSENLTNNVKT--IIVHLN--E--S--V-KIECMRPGNN--T-RKSI-RI---GPGQTFYATGAIIGDIRQAH--CN-I--SKND--WDKTLQRVSKKLTE-YF----P------NKTITFR-----PPSGGDLEITTHS-FNCRGEF-FYCNTTELF--NSTYNSTY---MS---------------NSTGNNSSSNITLPCRI----K----QFVN--MWQKVGRAI--YAP---P-IAGNI------TCTS----NITGLI---L---VRDG----G----------------TNNDTNDTEIFR--------PGGGDMRDN-WRS--ELYKYKVVEIKPLGIAPTGAKRRVV-----EREK----R
>C.ZA.2007.704010075.KC863073
CQDAEFN----KTSSG-NVTYASGNDTSIRNMTG-------------------ELKNSIGNMTEELKN------CSFNATTEIRDKKQ---GVYALF-YRSD-IVQINN--------------------------------NQNKSE----YVLINC----N-------TSTIT--QAC-----------PKVSFDPIPIHYCAPAGYAIL--KCNN-KTFNGTGPCTNVSTIQCTHGIKPV-VSTQLL--LNGS--LAEGE-IIIRSENLTDNVKT--IIVHLN--E--S--I-VIVCTRPGNN--T-RKSI-RI---GPGQAFYATNDIIGDIRQAH--CN-I--SGQQ--WYNTLERVTEKLQE-HF----P------NKTITFK-----PPSGGDLEVTTHS-FNCRGEF-FYCNTTELF--NENITK----------------------QFNTSESNKTITLPCRI----K----QFIN--MWQGVGRAM--YAP---P-IAGNI------TCNS----SITGLL---L---TRDG----G----------------NKSDTNNTEIFR--------PGGGNMKDN-WSN--ELYKYKVVEIKPLGIAPTKAKRRVV-----EREK----R
>C.MW.1996.C030.KC863092
CSNDVKV----VDTTK-NDTTI-------------------------------NSTVTLNETMREMKN------CSFNITTELRDKKK---KEYALF-YRLD-IVSLNE--------------------------------DNSSSE----YRLINC----N-------TSAIT--QAC-----------PKVSFDPIPIHYCAPAGYAIL--KCNN-KTFNGTGPCNNVSTVQCTHGIKPV-VSTQLL--LNGS--LAEEE-IIIRSENLTNNAKI--IIVHLK--E--P--V-EIMCTRPNNN--T-RKSV-RI---GPGQTFYATGAIIGNIRQAY--CN-I--NKQK--WNETLKEVTEKLQK-HF----P------NKTIKFA-----PHSGGDLEITTHS-FNCRGEF-FYCNTSKLF--NVTYTFNS---TS---------------NSTENITIPYITIPCRI----K----QIIN--MWQEVGRAM--YAP---P-IAGNI------TCKS----NITGLL---L---TRDG----G-----------------DSGNGTEEIFR--------PEGGDMRDN-WRS--ELYKYKVVEIKPLGIAPTTAKRRVV-----EREK----R
>C.MW.1996.C034.KC863108
CTDVTTN----GTASQ-NVS---------------------------------VTDNDSVNVTEQMRN------CSFNATTELRDKKQ---KVYALF-YKLD-IVPLDK-------------------------------NSNSSKE----YILINC----N-------SSTIT--QAC-----------PKVSFDPIPIHYCAPAGYAIL--KCNN-KTFNGTGPCNNVSTVQCTHGIKPV-VSTQLL--LNGS--LAEGE-IIIRSENLTNNAKT--IIVHLN--K--S--V-EIVCTRPNNN--T-RKSI-RI---GPGQAFYATNEIIGDIRQAH--CN-V--SKSD--WNTTLEQVKQKLRT-YF----H------NKTIKFN-----ISSGGDLEITTHS-FNCRGEF-FYCNTSRLF--DPK--------------------------GTNGTDNSTIQLPCRI----K----QIVN--MWQGVGRAM--YAP---P-IAGNI------TCKS----NITGLL---L---LRDG----G----------------GDTNTTEPEIFR--------PGGGDMRDN-WRS--ELYKYKVVEIQPLGVAPTRAKRRVV-----EREK----R
>C.MW.1996.C059.KC863126
CSNANIT----NGTT-----------------------------------------TVNETMIGEIKN------CSFNITTELRDKRK---QEYALF-YRLD-IVSLDG-----------------------------------NSS----YRLINC----N-------TSAVT--QAC-----------PKVSFDPIPIHYCAPAGYAIL--KCNN-KAFNGTGPCNNVSTVQCTHGIKPV-VSTQLL--LNGS--LAEGE-IIIRSENLTNNVKT--IIVHLN--E--S--V-EIVCVRPNNN--T-RKSV-RI---GPGQTFYATGAVTGDTRQAH--CN-I--TKEK--WKETLDKVKVELQK-HF----P------SKKINFA-----PASGGDLEITTHS-FNCRGEF-FYCNTSNLF--NKTNLFNG---TNV--------------TEGDSNPNATITLQCRI----K----QIIN--MWQGVGRAM--YAP---P-IEGNI------TCKS----NITGLL---L---TRDG----G------------------NSDNDTETFR--------PGGGDMRDN-WRS--ELYKYKVVEIKPLGVAPTKAKRRVV-----EREK----R
>C.MW.1996.C061.KC863145
CTNVNVT----YNG------------------------------------------TYNGNSYEEIKN------CSFNVTTELRDKEK---KETALF-YRLD-IVPLNE---------------------------------NSNDT----YRLINC----N-------TSVIT--QAC-----------PKVSFDPIPIHYCAPAGYAIL--KCNN-KTFNGTGPCSNVSTVQCTHGIKPV-VSTQLL--LNGS--LAEEE-IIIRSENLTNNAKT--IIVHLN--K--S--V-EINCTRPNNN--T-RKSM-RI---GPGQTFYATGEIIGNIRQAH--CN-I--SQEE--WNRTLQRVGKKLQE-YF----P------NKTIKFE-----PSSGGDLEITTHS-FNCGGEF-FYCNTSGLF--NGTFNGTY---MP---------------NNTGSNSSSTITLQCRI----K----QIIN--MWQEVGRAM--YAP---P-IAGNI------TCRS----NITGLL---L---TRDG----G------------------NTTNNTEIFR--------PGGGNMKDN-WRS--ELYKYKVVEIKPLGIAPTEAKRRVV-----EREK----R
>C.MW.1996.C120.KC863178
CNNIDRN----VSSNN------------------------------------------------NMKN------CSFNITTELRDKRR---NEYALF-YRLD-IVELKE----------------------------------NSSE----YRLVNC----N-------TSAVT--QAC-----------PKVSFDPIPIHYCAPAGYAIL--KCNN-KTFNGTGPCNNVSTVQCTHGIKPV-VSTQLL--LNGS--LAEEE-IVIRSKNLTDNAKI--IIVQLK--D--H--V-KIVCTRPGNN--T-RKSV-RI---GPGQTFYATGEIIGNIRQAH--CN-I--SKED--WNKTLQQVGRKLAE-HF----P------NKTIEFK-----EHSGGDLEITTHS-FNCRGEF-FYCNTDTLF--NSTYNANY--------------------TSNSTNSSSTITLQCSI----K----QIIN--MWQGVGRAM--YAP---P-IEGNI------TCES----NITGLL---L---TRDG----GN---------------GKDGNNGTEIFR--------PGGGDMRDN-WRS--ELYKYKVVEIKPLGVAPTKAKRRVV-----EREK----R
>C.ZA.2001.DU114.KC863201
CTSVNCT----NGTK---------------------------------------NVTCNNTIDTEIKN------CTFNTTTELRDKTR---KEYALF-YRLD-IVPLNDLNES---------------------------DNKSSGE----YRLINC----N-------TSTVT--QAC-----------PKVTFDPIPIHYCTPAGYAIL--KCNN-KTFNGTGPCHNVSTIQCTHGIKPV-VSTQLL--LNGS--IAEEE-IIIRSENLTNNAKT--IIVQLN--R--S--V-EIVCTRPNNN--T-RKSV-RI---GPGQAFYATGDIIGDIRQAY--CN-I--NESA--WNETLQWVGKKLAE-HF----P------NKTVSFN-----SSSGGDLEITTHS-FNCRGEF-FYCNTSKLF--NSTYNPTY--------------------SNNGTEGNSTITIPCRI----K----QIIN--MWQGVGRAM--YAN---P-IAGNI------TCKS----NITGLL---L---VRDG----G-------------------TNNSREIFR--------PGGGNMKDN-WRS--ELYKYKVVEIKPLGIAPTGAKRRVV-----EREK----R
>C.ZA.2003.Du246.KC863215
CTSVNGT----SNGN-------------------------------------------------EMKN------CSFNMTTELRDKKQ---KVYALF-YRLD-VVPLTND---------------------------------NSTE----YRLINC----N-------TSAIS--QAC-----------PKVTFEPIPIHYCAPAGYAIL--KCNN-KTFNGTGPCRNVSTVQCTHGIKPV-VSTQLL--LNGS--LAEEE-IIIRSENLTDNAKT--IIVHLN--K--S--V-GIICTRPNNN--T-RKSI-RI---GPGQTFYATGDIIGDIRQAH--CN-I--SGTL--WNETIEWVKEKLSK-HF----T------NKTIQFE-----PHSGGDLEITTHT-FNCRGEF-FYCNTSKLF--N----------------------------KNGTEKNTTITLPCRI----K----QIIN--MWQEVGRAI--YAP---P-IEGNI------TCSS----NITGLL---L---TRDG----GKTDIN-----------NTETDNTTETFR--------PEGGDMRNN-WRS--ELYKYKVVEIKPLGVAPTEAKRRVV-----EREK----R
>C.ZA.2003.Du10.KC863239
CKNVNTT----NNET----------------------------------------ATLNKTMKGEMKN------CSFNATTEIKDKKK---QAYALF-YRLD-IVPLNE----------------------------------SIDE----YRLINC----N-------TSTIT--QAC-----------PKVTFDPIPIHYCAPAGYAIL--KCND-EAFKGTGPCNNVSTVQCTHGIRPV-VSTQLL--LNGS--LAEGE-IVIRSENLTNNVKT--IIAHLN--E--S--V-QIVCTRPGNN--T-RKSV-RI---GPGQTFFATNDIIGDIRQAH--CN-I--SEKA--WNKTLQRVVKKLKE-SF----P------NKTIAFA-----PSSGGDLEITTHS-FNCRGEF-FYCNTSKLF--NYP-NGTE---SL---------------NGTESNSSLPITIPCKI----K----QIIN--MWQEVGRAM--YAP---P-IAGNI------TCNS----SITGLL---L---TRDG----G-----------------KNENETKETFR--------PGGGNMKDN-WRS--ELYKYKVVEIKPLGIAPTEAKRRVV-----EREK----R
>C.ZA.2006.CF04.KC863324
CTDKKFN----DTSSV--------------------------------------NVTHNNNMTREMKN------CSFNITTELRDKKE---KVSALF-YRLD-IVPLSENSS----------------------------NSSNYSE----FRLINC----N-------TSVIT--QAC-----------PKVSFDPIPIHYCAPAGFAIL--KCNN-KTFNGTGPCNKVSTVQCTHGIKPV-VSTQLL--LNGS--LAEEK-IIIRSENLTDNAKT--IIVHLK--T--P--V-EIVCTRPGNN--T-RRSV-RI---GPGQTFYAMGDIIGDIRQAH--CN-I--NGTK--WSETVQNVAEQLRG-HF----P------NKTISFE-----PHSGGDLEVTTHS-FNCRGEF-FYCNTTNLF--TISN------------------------ATKPDITNGSIILPCRI----K----QIIN--MWQGLGRAM--YAP---P-IAGNI------TCKS----NITGLL---L---TRDG----G------------------NNINNTETFR--------PGGGNMKDN-WRS--ELYKYKVVEIKPLGVAPTASKRRIV-----EREK----R
>C.ZA.2006.CF05.KC863361
CTTVTYN----VT-------------------------------------------------GEEVKN------CSFNTTTEIRDKKQ---KAYALF-YRPD-LVPLKD----------------------------------GNNT----YILINC----N-------TSTIT--QAC-----------PKVSFDPIPIHYCAPAGYAIL--KCNN-KTFNGTGTCNNVSTVQCTHGIKPV-VSTQLL--LNGS--LAEEE-IIIRSEDLERDTKT--IIVHLN--E--S--V-AINCTRPDNN--T-RKSI-RI---GPGQTFYAN-SIIGDIRQAH--CS-I--SKEQ--WNKTLEQVKKKLQE-LY-----------NRTIIFQQ----PIAGGDLEVTTHS-FNCGGEF-FYCDTTNLF--N----------------------------NNSSADNITLTLPCRI----K----QIIN--MWQGVGKAM--YAP---P-IEGKI------TCNS----SITGLL---L---IHDG----V------------------HNNTNNMTFR--------PGGGNMKDN-WRS--ELYKYKVVEIKPLGVAPTEAKRRVV-----EREK----R
>C.ZA.2006.CF08.KC863362
CTNPRCD----NSTSS--------------------------------------PCVNGTIGSGEMKN------CSFNATTEIKDKKQ---KVFALF-YRLD-IVPLNEENNNSSEE-----------------------NNNSSGE----YRLINC----N-------TSAIT--QAC-----------PKVSFDPIPIHYCAPAGYAIL--KCKN-KTFNGTGPCNNVSIVQCTHGIKPV-VSTQLL--LNGS--LAEEE-IIVRSENLTNNAKT--IIIHFN--K--S--V-EIVCTRPHNN--T-RKGI-GI---GPGQTFYATDAIIGDIRQAH--CN-I--SKGN--WSRTIREVAGKLKE-HF----P------NKTIRFS-----SSSGGDLEITTHS-FNCRGEF-FYCDTSGLF--NGTLNDTY--------------------TANSTSDNSTITLQCRI----K----QIIN--MWQGVGQAM--YAP---P-IAGNI------TCKS----NITGLL---L---TRDG----G------------------TNISEEETFR--------PGGGDMRDN-WRS--ELYKYKVVEIKPLGIAPTTAKRRVV-----EREK----R
>C.ZA.2007.CF09.KC863569
CTNANFT----NATYH-NI----------------------------------TNSNSTVNMKEEIKN------CSFNATTEVRDKEN---KVYALF-YKPD-VVPLTPDVVPTSSPN----------------------SSTNYGT----YTLIHC----N-------TSTIT--QAC-----------PKVSFDPIPIHYCAPAGYAIL--KCND-KTFNGIGPCNNVSTVQCTHGIKPV-VSTQLL--LNGS--LAEEG-IIIRSKNLTNNVNT--IIVHLN--E--S--V-SIVCIRPGNN--T-RKSI-RI---GPGQVLFANNDIIGDIRQAH--CN-I--SGDE--WNTTLERVKEKLEE-HF----N------NKTIEFQS----PPPGGDLEITTHS-FNCRGEF-FYCNTTDLF--NKS----------------------------IIERNTTITLPCRI----K----QIIN--MWQEVGRAM--YAP---P-IAGNI------TCNS----SITGLL---L---TRDG----G------------------NTTNDTETFR--------PGGGNMKDN-WRS--ELYKYKVVEVKPLGIAPTGAKRRVV-----GREK----R
>C.ZA.2007.CF10.KC863583
CTDVQRN----SSSTL-N-----------------------------------SSSTLNGSMIGEIKN------CSFNTTTELRDKKQ---KVYALF-YKPD-VVPLNEGN-----------------------------SSKNSSE----YILINC----N-------TSTIT--QAC-----------PKVTFDPIPIHYCAPAGYAIL--KCNN-KTFNGTGPCNNVSTVQCTHGIKPV-VSTQLL--LNGS--LAEGE-IIIRSENLTNNIKT--IIVHLN--E--S--V-EIVCIRPNNN--T-RKSV-RI---GPGQTFYAN-NIIGDIRQAH--CN-I--SGTK--WNRTLEGIKKKLKE-HF----N------NKTIEFK-----PHSGGDLEVTTHS-FNCRGEF-FYCNTTKLF--SKTV---------------------------SDGNITNITLPCKI----K----QIIN--MWQEVGRAM--YAP---P-IEGNI------TCKS----NITGLL---L---TRDG----G-------------------TDNTTEIFR--------PGGGNMKDN-WRS--ELYKYKVVEIKPLGIAPTEAKRRVV-----EREK----R
>C.ZA.2007.CF13.KC863599
CTDITRN----NTIK----------------------------------------SSSNMTEEATMKN------CSFNITTEIRDKRK---NEYALF-YKLD-IVPLDE--------------------------------DNNDTT----YRLINC----N-------TSTVT--QAC-----------PKVSFDPIPIHYCAPAGYAIL--KCNN-ETFNGTGPCSNVSTVQCTHGIKPV-VSTQLL--LNGS--LAKGE-IIVRSENITDNTKT--IIVQLN--Q--S--V-SIVCTRPNNN--T-RKSM-RI---GPGQTFYATGGIIGDIRQAH--CN-I--SGKD--WNKTLNEVGRKLHD-LF----P------NKTIKFE-----QSSGGDLEITTHS-FTCRGEF-FYCNTSGLF--NGTYAAN----------------------MTDNATHPNITLQCRI----K----QIIN--MWQEVGRAM--YAP---P-IAGNI------TCNS----SITGLL---L---TRDG----GT---------------GKNETNDTETFR--------PTGGNMRDN-WRS--ELYKYKVIEIRPLGIAPTGAKRRVV-----EREK----R
>C.ZA.2007.CF17.KC863613
CTDAHFN----SSVT-----------------------------------------VHNASMNGEIKN------CSFNVTTEIKDKKK---KEYALF-YRLD-IVPLNG--------------------------------EDSSSE----YRLINC----N-------TSAVT--QAC-----------PKVSFDPIPIHYCAPAGYAIL--KCND-KTFNGTGPCNNVSTVLCTHGIKPV-VSTQLL--LNGS--LAEQE-IIIRSENLTENTKT--IIVQLK--D--P--V-QIVCIRPGNN--T-RKSV-RI---GPGQTFYATGEITGDIRQAH--CN-I--NKTD--WNRTLHEVREKLQK-HF----P------NKTITFA-----PHAGGDLEITTHS-FNCRGEF-FYCNTLSLF--NYTWGNNT--------------------NSTNSNSNSTITLRCRI----K----QIIN--MWQRVGRAM--YAP---P-IAGNV------TCIS----NITGLL---L---TRDG----G-----------------DTPNNTAEIFR--------PGGGDMRDN-WRS--ELYKYKVVEVKPLGIAPTKAKRRVV-----EREK----R
>C.ZA.2007.CF21.KC863633
CKNVNGT----SNST---------------------------------------SNDTMNNIKGEMKN------CSFNVTTELRDKKQ---QAYALF-YKLD-IVSMGS---------------------------------SNSTE----YRLINC----N-------TSAIT--QAC-----------PKVTFDPIPIHYCAPAGYAIL--KCNE-KTFNGSGPCNNVSTVQCTHGIKPV-VSTQLL--LNGS--LAEEK-IIIRSANLSANTKT--IIVHLN--E--S--I-EINCTRPGDN--K-RTST-RI---GPGQTFYATGDIIGDIRQAH--CN-I--SGGK--WNKTLEEVSKKLRE-HE----PFA----NKTIIFK-----PHSGGDLEITTHS-FNCRGEF-FYCNTSKLF--NRTYNHND---TS---------------NATSSNTSDIITLQCRI----K----QIIN--MWQGVGKAI--YAP---P-IEGNI------TCRS----EITGLI---L---TRDG----G-----------------INENNDTEIFR--------PGGGDMRDN-WRS--ELYKYKVVEIKPLGIAPTKAKRRVVE----RREK----R
>C.ZA.2007.704010124.KC894117
CTNATVA----GNA------------------------------------------TIDGNSTGEIKN------CSFNMTTELRDKHQ---KVRALF-YRLD-IVPLDNNARKNNNSSRE--------------------NDTSSSE----YRLINC----N-------TSTIT--QAC-----------PKVKFDPIPIHYCAPAGYAIL--KCNN-KTFNGSGPCNNVSTVQCTHGIKPV-VSTQLL--LNGS--LAEEE-IVIRSANLTDNAKT--IIVQLK--E--P--V-EITCVRPNNN--T-RTSI-RI---GPGQTFYATGGIIGDIRQAY--CN-I--SQGK--WERTLSKVNETLTK-HF----P------NKTIKFA-----EHSGGDLEITTHS-FNCRGEF-FYCNTTRLF--NGTYNSTS---S----------------DKSNSSDQLNITLPCRI----K----QIIN--MWQEVGRAI--YAP---P-IAGYI------KCSS----NITGLL---L---TRDG----GNG--------------GNNTENNTETFR--------PGGGDMRDN-WRS--ELYKYKIVEIKPLGIAPTTAKRRVV-----EREK----R
>C.ZA.2007.705010154.KC894120
CANANIS----STTF---------------------------------------NVSGEINMKEEVKN------CSFNATTEIRDKKK---KVYALF-YKPD-VVPLNGNDS----------------------------SGNGSSE----YILINC----N-------TSTIA--QAC-----------PKVSFDPIPLHYCAPAGYAIL--KCNN-KTFNGTGPCQNVSTVQCTHGIKPV-VSTQLL--LNGS--LAEEG-IIIRSKNLTDNTKT--IIVHLN--E--S--V-GINCTRTGNN--T-RKSI-RI---GPGQTFYATGDIIGNIRQAH--CN-I--SKER--WNTTMQRVRQKLKG-YF-----------NKTIEFK-----SSSGGDLEVTTHI-FNCRGEF-FYCNTSNLF--NNI----------------------------STGNSGNITLPCQI----K----QIVR--MWQGVGQAM--YAP---P-IAGSI------TCRS----NITGLL---L---TRDG----G-----------------KTNYTDLEIFR--------PGGGDMRDN-WRS--ELYKYKVVEIKPLGIAPTGAKRRVV-----EREK----R
>C.ZA.2007.705010223.KC894123
CVNAFNA----TTNTT-SNG---------------------------------DSNVTHNSIKEEIRN------CSFNTTTEIRDKKQ---GVYALF-YRSD-LVPLNENNN----------------------------EDNSSRE----YILINC----N-------TSTIT--QAC-----------PKVTFDPIPIHYCTPAGYAIL--KCNN-KTFNGTGPCQNVSTVQCTHGIKPV-VSTQLL--LNGS--LAEKE-IIIRSENLTNNAKT--IIVHLN--K--H--I-EIVCTRPNNN--T-RKSI-RI---GPGQAFYATGDIIGDIRQAH--CN-I--SKEN--WTNTLQKVSKKLAE-HF----P------GKNITFE-----PPAGGDLEITTHS-FNCRGEF-FYCNTSKLF--NGTYNPNS---TEIS-------------NGTESNSSSVITLPCRI----K----QIVN--MWQEVGRAM--YAP---P-IEGNI------TCKS----NITGLL---L---TRDG----G----------------TNKTKTDTETFR--------PAGGNMKDN-WRS--ELYKYKVVEVKPLGIAPTGAKRRVV-----EREK----R
>C.CN.2006.LC028.KC898980
CGNVTRN----G----------------------------------------------STTYDEERRN------CSFNTTTMLKDKKR---TEYALF-YRLD-IVPIDKENY----------------------------SSNSSKP----YRLINC----N-------TSAIA--QAC-----------PKVTFDPIPIHYCTPAGYAIL--KCNN-ETFNGTGPCRNVSTVQCTHGIKPV-VSTQLL--LNGS--LAGKD-IIIRSKNLTDNAKT--IIVHLN--Q--S--V-EIVCTRPNNN--T-RKSI-RI---GPGQTFYATGDIIGNIRQAH--CN-I--SKNK--WNETLQMVGKKLAE-HF----S------AKTIKFA-----PSSGGDLEITTHS-FNCRGEF-FYCNTSGLF--NGTYMPNG---TYMP-------------NGTESNSNSTITIPCKI----K----QIIN--MWQEVGRAM--YAP---P-IAGNI------TCKS----NITGLL---L---VRDG----GSE--------------PNITNNDTETFR--------PGGGDMRDN-WRS--ELYKYKVVEIKPLGIAPTAAKRRVV-----EREK----R
>C.CN.2009.LX090.KC898995
CGNVTYS----NKTDN------------------------------------------PGNRKEEMKN------CSFNATTLLHDKKQ---KVYALF-YKLD-IVPLNEGNSSR--------------------------KENDSKP----YRLINC----N-------TSAIT--QAC-----------PKVSFDPIPIHYCTPAGYAIL--KCND-KKFNGTGPCHNVSTVQCTHGIKPV-VSTQLL--LNGS--LAEED-IIIRSENLTNNVKT--IIVHLN--E--S--V-EITCTRPNNN--T-RKSI-RI---GPGQTFYATGDIIGDIRQAH--CN-I--TEGK--WNKTLQRVGKKLAE-LF----Q------NKPINFT-----SSSGGDLEITTHS-FTCGGEF-FYCNTSRLF--NSTYMDN----------------------STESNSNSTITIPCRI----K----QFIN--MWQQVGRAM--YAP---P-IEGNI------TCKS----NITGLL---L---VRDG----G------------------KTNDTTETFR--------PGGGDMRDN-WRS--ELYKYKVVEIKPLGIAPTEAKRRVV-----EREK----R
>C.CN.2009.LX133.KC898996
CGNVTLR----DKT--------------------------------------------CNGTMTEMKN------CSFNATTVVKDKKQ---TVSALF-YRLD-IVPINEKNSS---------------------------EKNSSEY----YRLINC----N-------TSVIT--QAC-----------PKVTFDPIPIHYCTPAGYAIL--KCNN-KTFNGTGPCHNVSTVQCTHGIKPV-VSTQLL--LNGS--LAEGG-IIIRSENLTDNVKT--IIVHLN--Q--S--V-EIVCTRPNNN--T-RKSI-RI---GPGQTFYATGEIIGDIRQAH--CN-I--SKSK--WEKTLQRVSEKLAE-HF----P------NKTINFT-----SSSGGDLEITTHS-FNCRGEF-FYCNTSGLF--NSTYTSKG---TYRFNGTES--------NGTESNSSSIITIPCRI----K----QIIN--MWQEVGRAM--YAP---P-IEGNI------TCKS----NITGLL---L---VRDG----GK---------------GDTGLNDTETFR--------PGGGDMRDN-WRN--ELYKYKVVEIKPLGIAPTAAKRRVV-----ERGK----R
>C.CN.2006.LC032.KC899004
CGNVNRT----SNTTH--------------------------------------SNDTYNDSGKEIKN------CSFNATTEVRDKKQ---AVYALF-YRLD-IVPLNERS-----------------------------GRNSTEY----YRLINC----N-------TSAIT--QAC-----------PKVTFDPIPIHYCAPAGFAIL--KCND-KTFNGTGPCLNVSTVQCTHGIKPV-VSTQLL--LNGS--LAEGE-IIIRSENLTDNVKT--IIVHLN--Q--S--V-EIVCTRPNNN--T-RKSI-RI---GPGQTFYATGDIIGDIRQAY--CN-I--NKKV--WNETLQRVGKKLAK-HF----P------NKTINFN-----SSSGGDLEITTHS-FNCGGEF-FYCNTSGLF--NGTYRPNG---NNN--------------GTNDTMSNATITIPCRI----K----QIIN--MWQEVGRAM--YAP---P-IAGNI------TCKS----NITGIL---L---VRDG----G-------------------DNQTEEIFR--------PGGGDMRNN-WRS--ELYKYKVVEIKPLGIAPTGAKRRVV-----EREK----R
>C.BW.2006.B005018.KF114881
CTDVVNS----TSANC-TGK---------------------------------GNRTITEGMKREIKN------CSFNMTTELRDRRQ---LRNAIF-YNLD-IVKMEN-----------------------------------NNT----YRLISC----N-------TSTIT--QAC-----------PKVTFEPIPIHYCAPAGYAIL--KCNN-KTFNGKGPCNNVSTVQCTHGIKPV-VSTQLL--LNGS--LAEKE-IVIRSENLTDNAKT--IIVHLN--E--S--V-EIVCTRPNNN--T-RESI-RI---GPGQTFYATGDIIGDIRQAF--CE-I--NETK--WTNTLQLVSEKLRE-HF-----------NKSITFN-----ASSGGDLEITTHS-FNCRGEF-FYCNTSKLF--NGSYPNIG---------------------DTEKNSSSIITLPCRI----K----QIIN--MWQGVGRAI--YAP---P-IAGKI------TCKS----NITGLL---L---TRDG----G----------------NSNETNTTEIFR--------PGGGNMKDN-WRS--ELYKYKVVEIKPLGLAPNKAKRRVV-----ERQK----R
>C.BW.2007.B005582.KF114882
CTNVNVT----HNNTE-------------------------------------DNNNTTINMQEEIKN------CSFNMTTELRDKEK---KVYALF-YKLD-IVQLNG-------------------------------SNNQSTD----YRLINC----N-------TSTIT--QAC-----------PKVNFDPIPIHYCAPAGYAIL--KCNN-KTFNGTGPCQNVSTVQCTHGIKPV-VSTQLL--LNGS--LAEEG-IIIRSENLTENTKT--IIVHLN--K--S--V-EINCTRPNNN--T-RKSI-RI---GPGQTFYATGDIIGNIREAH--CN-I--SRDK--WNETLEMVKKKLEE-HF----P------NRTISFN-----RSSGGDPEVTSHT-FTCRGEF-FYCNTSKLF--NEID------------------------TNKTGNESENITLPCRI----K----QIIN--MWQEVGRAM--YAP---P-IAGSI------TCKS----NITGLL---L---LRDG----G----------------TNTSDNNSEIFR--------PGGGNMKDN-WRS--ELYKYKVVEIKPLGIAPTEAKRRVV-----EREK----R
>C.ZA.2008.CAP291.KF114884
CTDAPIN----GSASS-KNNTSFN-----------------------------DSTVYDERMKGEVKN------CSFNVTTEIRDKQK---KEYALF-YRSD-VVPIDN----------------------------------SSRD----YILINC----N-------TSTLT--QAC-----------PKVTFDPIPIHYCAPAGYAIL--KCNN-ETFNGTGPCLNISTVQCTHGIKPV-VSTQLL--LNGS--LAKKE-IIISSRNLSNNAYT--IIVHLN--E--T--I-NITCTRPNNN--T-RKGI-RI---GPGQVFYTT-DIIGDIRQAH--CN-I--SKKD--WNMTLEKVKRKLGE-HF----NHF----NRTILFA-----PSSGGDLEVTTHS-FNCRGEF-FYCNTSNLF--NLSVTALN---GT---------------GNDTTNDATNITLPCRI----K----QIVN--MWQEVGRAM--YAP---P-IAGRI------TCIS----NITGLL---L---VRDG----G------------------DNNRTNETFR--------PGGGNMKDN-WRS--ELYTYKVVEIKPLGIAPTEARRRVV-----EREK----R
>C.ZA.2008.CAP327.KF114885
CTDANLT----YTDVT---------------------------------------PTIRPEKKEKVQN------CSFNTTTEIRDKNQ---KVYALF-YKPD-VVPLNKN------------------------------SSGNYSE----YILINC----N-------TSTIT--QAC-----------PKVTFDPIPIHYCAPAGYAIL--KCNN-KTFNGTGPCHNVSTVQCTHGIKPV-VSTQLL--LNGS--LAEGE-IIIRSENLTDNAKT--IIVHLN--E--S--V-EIVCTRPDNN--T-RKSI-RI---GPGQTFYAT-NIIGNIRQAH--CN-I--SKGN--WSTTLKRVEKKLKE-HF----N------NKTINFA-----PPSGGDLEVTTHS-FNCRGEF-FYCNTTELF--NTTLLN-----------------------VSESELNKTITIPCKI----K----QIIN--MWQEVGRAM--YAP---P-IAGNI------TCVS----NITGLL---L---SRDG----G-----------------NNNNTANETFR--------PGGGNMKDN-WRS--ELYKYKVVEVKPLGIAPTQARRRVV-----ERGK----R
>C.ZA.2009.CAP331.KF114886
CSDANVT----Y---------------------------------------------RDSSMNGEIKN------CSFNITTEVRDKKK---NERALF-YRSD-VVPLDQ-------------------------------NNSNSNE----YRLINC----N-------TSALT--QAC-----------PKVSFDPIPIHYCAPAGYAIL--KCNN-KTFNGTGPCKNVSTVQCTHGIKPV-ISTQLL--LNGS--LAEKE-IIIRSENLTDNAKT--IIVHLN--E--S--V-EIECTRPNNN--T-RKSI-GI---GPGKTFYATGDIIGDIRQAH--CN-I--SATK--WKNTLYHVSKKLEE-HF----P------NKTIKFT-----NSSGGDLEITMHN-FNCGGEF-FYCNTSNLF--NGTYNGTY-------------------------QGNDTITLQCRI----K----QIIN--RWQEVGSAM--YAP---P-IKGNI------TCKS----NITGLL---L---VRDG----G------------------SENNTTETFR--------PEGGNMKDN-WRS--ELYKYKVVEVKPLGIAPTDARRRVV-----EREK----R
>C.ZA.2009.CAP332.KF114887
CVTANGT----NDNRT-NSE---------------------------------ANKAVSDIDREEIKN------CTFNTTTELRDKQK---KERALF-YRSD-VEPLNGG---------------------------------SSSE----YILINC----N-------SSTIT--QAC-----------PKVTFDPIPIHYCAPAGYAIL--KCNN-KTFNGKGPCNNVSTVQCTHGIKPV-VSTQLL--LNGS--LSEGE-IVIRSENLTDNAKT--IIVHLN--E--S--V-EIICARPNNN--T-RKSI-RI---GPGQTFYATGDIIGDIRQAH--CN-I--SK----WNATLKKVQEKLKE-HF----P------NSTIVFN-----ISLGGDPEITTHT-FNCAGEF-FYCNTTYLF--NNS------------------------------ASEGNITIPCRI----K----QIIN--MWQEVGRAM--YAP---P-VAGNI------TCKS----NITGLL---L---VRDG----GNED-------------NSTDGNKTEIFR--------PQGGNMKDN-WRS--ELYKYKVVEVKPLGIAPTTAKRRVV-----EREK----R
>C.ZA.2010.CAP378.KF114888
CVKYNGT----GTNAT-E-----------------------------------IRTNVTADNKEEISN------CSFNITTEVRDKKK---EESALF-YKLD-IVPLNN----------------------------------NSNE----YRLINC----N-------TSTMT--QAC-----------PKVSFDPIPIHFCAPAGYAIL--KCNN-KTFNGTGPCHNVSTVQCTHGIKPV-VSTQLL--LNGS--LAEGE-IIIRSQNISDNTKT--IIVHLN--E--S--V-EIVCTRPNNN--T-RKSM-RI---GPGQTFYATGAIIGKIRQAH--CN-I--SEDK--WNGTVQKVMKKLKE-YF-----------NKTIQFK-----PSSGGDPEIKTHS-FNCRGEF-FYCDTTKLF--SRNESTLN---LT---------------GNSTEGSDKTITLNCHI----K----QIIN--MWQGVGRAM--YAP---P-IAGNI------TCKS----NITGIL---L---TRDG----E-------------------RNSTEEIFR--------PGGGDMRDN-WRS--ELYKYKVVEIKPLGVAPTIAKRRVV-----EREK----R
>C.ZA.2007.503_02660_CT184.KF114889
CTDAKVN--------------------------------------------------MSGSMDGEIKN------CSFNTTTEIRDKKQ---KAFALF-YRSD-VVPLNG-------------------------------NKSSGSE----YILINC----N-------VSTIT--QAC-----------PKVTFDPIPIHYCAPAGYAIL--KCNN-KTFNGTGPCNNVSTVQCTHGIKPV-VSTQLL--LNGS--LAEKE-IIIRSENLTNNAKI--IIVHLN--K--S--V-EIVCTRPNNN--T-RTSI-RI---GPGQTFFATKDIIGDIRQAH--CN-I--SREN--WNETLQQVGKKLEE-LF----P------TKNITFT-----SSSGGDLEITTHS-FNCRGEF-FYCNTSGLF--NSTYYPNG------------------------TVTASNITLPCKI----K----QIIN--MWQGVGRAM--YAP---P-IAGNI------TCKS----NITGLL---L---LRDG----G------------------NANNTTEIFR--------PGGGDMKDN-WRS--ELYKYKVVEIKPLGIAPTGAKRRVV-----EREK----R
>C.ZA.2009.503_05130_CT565.KF114890
CANVNIT----KNVTY-------------------------------------SYSNSTHNITEEMKN------CTFNTTTEIRDKKK---QAYALF-YIPD-IVPLKE----------------------------------NGTE----YVLINC----N-------SSTIT--QAC-----------PKVSFDPIPIHYCAPAGYAIL--KCRD-KTFNGTGPCNNVSTVQCTHGIKPV-VSTQLL--LNGS--LAEGE-IIIRSENLTDNAKT--IIVHLN--E--S--V-AINCTRPGNN--T-RKSV-RI---GPGQVFFATNDIIGNIRQAH--CN-I--SAHH--WNKTLERVKEKLKE-HY----NN-----NKTIEFR-----QPAGGDLEVITHI-FNCRGEF-FYCNTTGLF--SNKSVPN--------------------------NETITITIPCKI----K----QIIN--MWQEVGRAM--YAP---P-IAGNI------TCNS----NITGLL---L---TWDG----G----------------KNTTENDTEIFR--------PGGGNMKDN-WRS--ELYKYKVVEIKPLGVAPTGAKRRVV-----EREK----R
>C.ZA.2007.503_02854_CT810.KF114891
CENVTIN----NTTAS--------------------------------------NNSMGETRREEMRN------CSFNTTTEIRDKKQ---QAYALF-YKPD-LVLSSN--------------------------------ESSSKK----YILINC----N-------ASTIT--QAC-----------PKVSFDPIPIHYCTPAGYAIL--KCNN-NTFNGTGPCTNVSTVQCTHGIKPV-VSTQLL--LNGS--LAEGE-IIIRSENLTDNIKT--IIVHLN--E--S--I-EINCTRPGNN--T-RKSI-RI---GPGQAFYATGDIIGDIRQAH--CN-I--SRNN--WNITLERVKKKLQV-HF----P------NKTIQFQ-----PSSGGDLEITHHS-FNCKGEF-FYCNTTKLF--NES--------------------------VHESDGNNTITLQCKI----K----QIIN--MWQGVGRAM--YAP---P-IAGNI------TCNS----NITGLL---L---TRDG----G-----------------IPENNDTEIFR--------PQGGNMKDN-WRS--ELYKYKVVEIKPLGVAPTEAKRRVV-----EREK----R
>C.ZA.2009.503_06097_Ko243.KF114892
CSNRTVN----KTKAT-VTTSPTSTSAS-------------------------TPVRTTTTPNDDMKN------CSFNMTTELRDKKK---QEYALF-YRLD-IVPLQEEKKGNNT------------------------NNANYTE----YRLINC----N-------TSSVT--QAC-----------PKVSFDPIPIHYCAPAGYAIL--QCNE-KTFNGTGPCNNVSTVQCTHGIRPV-VSTQFL--LNGSS-LAYKQ-IIIRSANITDNAKN--IIVHLN--E--S--V-HINCTRPNNN--T-RKSM-RI---GPGQTFYATGDIIGDIRQAH--CN-I--SKAK--WERTLYLVSEKLKE-FF----P------NKTIQFN-----PPSGGDLEITMHS-FNCRGEF-FYCDTSRIF--NRTYNSNS---TH---------------NETYSNSTETITLPCRI----K----QIIN--MWQGVGQAM--YAP---P-IAGQI------TCNS----TITGLI---L---TRDG----G-----------------NNATHNKEIFR--------PIGGDMRDN-WRS--ELYKYKVVEIKPLGIAPTEAKRRVV-----EREK----R
>C.ZA.2008.503_15383_Me178.KF114893
CTNANVT----NSSNN-VTNSSN------------------------------DTNGQWVNMKEEVKN------CSFNTTTEIRDKKQ---KVYALF-YKTD-VVPSSSRN-----------------------------DSRNSSE----YILINC----N-------TSTIT--QAC-----------PKVTFDPIPIHYCAPAGYAIL--KCND-KTFNGTGPCHNVSAVQCTHGIKPV-VSTQLL--LNGS--LAEGE-IIIRSENLTDNSKT--IIVHLN--E--S--I-KIVCTRPNNN--T-RRSI-RI---GPGQTFF-TNNIIGDIRQAH--CN-I--SERD--WNKTLQRVRKKLEE-HF----P------NKTINFN-----SSSGGDLEITTHS-FNCKGEF-FYCNTTALF--NRTTYNTT---YNGT-------------DTTDNGTDTNITLQCRI----K----QIIN--MWQGVGQAM--YAP---P-VEGII------TCNS----NITGIL---L---TRDG----G-----------------TGEDNKTEIFR--------PGGGNMKDN-WRS--ELYKYKVVEIKPLGIAPTEARRRVV-----EREK----R
>C.ZA.2008.503_05677_So032.KF114894
CDNGNNN----VTYN------------------------------------------------EEMQN------CSFNATTELRDKKQ---QVYALF-YRLD-IVPLSE----------------------------------DNSS----YRLINC----N-------TSAIT--QAC-----------PKVTFDPIPIHYCAPAGYAIL--KCNN-KTFNGTGPCNNVSTVQCTHGIKPV-VSTQLL--LNGS--LAEGE-IIIRSENLTDNVKT--IIVQLN--E--S--V-EIECTRPGNN--T-RKSI-RI---GPGQTFYATGEIIGDIRGAH--CN-I--TEEK--WNKTLQQVGRKLTE-HF----P------NKTIIFA-----PHSGGDLEVTMHS-FNCRGEF-FYCNTSKLF--NSTYNSTY---------------------QHTGNHNGTITLPCRI----K----QIIN--MWQRVGRAM--YAP---P-IAGNI------TCKS----NITGLL---L---VRDG----G-----------------NGNNSRNETFR--------LGGGDMRDN-WRS--ELYKYKVVEIKPLGVAPTEAKRRVV-----EREK----R
>C.CN.2009.DH21.KF250403
CSNVPKN----ASSN---------------------------------------GNETNYESMKEVRN------CTFNTTTELRDRKQ---KVHALF-YRLD-IVPIDEK-------------------------------SENSSE----YRLINC----N-------TSTIT--QAC-----------PKVTFDPIPIHYCAPAGYALL--KCNN-KTFNGTGPCNNVSTVQCTHGIKPV-VSTQLL--LNGS--LAEGE-IIIRSENLTENSKT--IIVHLN--E--P--V-EIVCTRPGNN--T-RKSI-RI---GPGQTFYATGDIIGDIRQAH--CN-I--TEKD--WNKTLQSVGKKLAE-LF----P------NKTINFN-----SSSGGDLEITTHS-FNCRGEF-FYCNTSGLF--NSTYTPFN---STYMP------------NGTESNSSLTITLPCRI----K----QIIN--MWQEVGRAM--YAP---P-VAGNI------TCKS----NITGLL---L---VRDG----G------------------INNTREETFR--------PGGGEMRDN-WRS--ELYKYKVVEIKPLGIAPTAAKRRVV-----EREK----R
>C.CN.2009.DH22.KF250404
CTNVTVS----N------------------------------------------QTYYDKKTYEERKN------CSFNTTTMLRDKKQ---KVYALF-YRLD-IVPIDKE------------------------------NSSDREY----YRLIIC----N-------TSAIT--QAC-----------PKVTFDPIPIHYCTPAGYALL--KCND-KKFNGTGPCHNVSTVQCTHGIKPV-VSTQLL--LNGS--LAEEE-IIIRSENLVNSVKT--IIVHLN--E--T--V-EIVCTRPDNN--T-RKSI-RI---GPGQMFYAAGDIIGDIRQAH--CN-I--SEDK--WNKTLQRVSKKLAE-QF----P------NRTIKFA-----SSSGGDLEITTHS-FTCGGEF-FYCNTSDLF--NSTYMPNS---TE---------------SNSNSSSNLTITLQCRI----K----QIIN--MWQEVGRAM--YAP---P-IAGNI------TCRS----NITGLL---L---VRDG----G--------------------SNDTETFR--------PGGGDMRDN-WRS--ELYKYKVVEIKPLGIAPTGAKRRVV-----EREK----R
>C.MW.2008.714904419.KF527081
CKNSTEN----ITD------------------------------------------SRNITDNGERKN------CSFNITTEIKDKKQ---NVYALF-YKLD-IVPLHED---------------------------------NSSY----YRLINC----N-------TSAIT--QAC-----------PKVSFDPIPIHYCAPAGYAIL--KCNN-KTFNGTGPCHNVSTVQCTHGIKPV-VSTQLL--LNGS--LAEEE-IIIRSKDLTDNAKI--IIVHLN--K--S--V-EINCTRPGNN--T-RKSI-RI---GPGQTFYAPNGIIGNIRKAH--CN-I--KGKQ--WNETLIKVGEKLAE-LF----P------NKIIKFN-----SSSGGDLEITTHS-FNCGGEF-FYCDTSGLF--NGTYNPND---TT---------------SNSSSLNNITLTLPCKI----K----QVIN--MWQGVGKAI--YAP---P-IAGNI------TCRS----NITGLL---L---LRDG----G------------------TTNDTEEIFR--------PGGGDMRDN-WRS--ELYKYKVVEIKPLGVAPTKAKRRVV-----EREK----R
>C.ZM.2009.235207.KF716466
CTNKINM----DNK-----------------------------------------SNKSYNNNTELRN------CSFRVTTELKDRKR---EEYALF-YRLD-IVPLNGGESS---------------------------ESSESSA----YRLINC----N-------TSTIT--QAC-----------PKVSFDPIPIHYCAPAGYAIL--KCNN-KTFSGTGPCKNVSTVQCTHGIKPV-VSTQLL--LNGS--LAEEG-IIISSENLTNSVKT--IIVHLK--E--P--V-GIVCTRPNNN--T-RKNV-RI---GPGQAFYATNGIIGDIRQAY--CN-I--TGE---WNKTLELVKGKLAE-YF----P------NKTIQFA-----PSSGGDLEITTHS-FNCRGEF-FYCNTSSLF--NNT-------------------------------NNTDITLPCRI----K----QIIN--MWQEVGRAM--YAS---P-IEGNI------TCKS----NITGLL---L---VHDG----V--------------------MNKTVTFR--------PGGGDMRDN-WRS--ELYKYKVVEIRPLGVAPTEAKRRVV-----EREK----R
>C.ZM.2011.00C235250.KF716467
CTNFTTN----STIIT-------------------------------------INNANVTNSTDEIKR------CSFNMTTELRDKSK---QEHALF-YRDD-ITPLGG---------------------------------NDSTS----YRLINC----N-------TSAIK--QAC-----------PKVSFEPIPIHYCAPAGFAIL--KCNN-NTFNGTGPCNNVSTVQCTHGIKPV-VSTQLL--LNGS--LAEGD-IIIRSENMTDNTKN--IIVHLN--E--S--V-EIECVRPNNN--T-RKSL-RI---GPGQTFYATGDIIGDIRQAH--CN-V--SEKK--WDETLHRVARKLRE-YF----P------RKTINFT-----SPAGGDLEVTTHS-FNCRGEF-FYCDTSGLFE-NRTYTLND---T----------------GSTSNNTNSTITIQCRI----K----QIIN--MWQRVGQAM--YAP---P-IAGNI------TCKS----NITGLL---L---TRDG----GA---------------KKNESDPPETFR--------PGGGDMRDN-WRS--ELYKYKVVEVKPLGLAPTKAQRRVV-----GREK----R
>C.ZA.2009.CLA001.KF725883
CTNANVS----ST-------------------------------------------RLNDTIGGEIKN------CSFNTTTEIRDKQK---KEYALF-YRPD-IVPLDGK---------------------------------NNSE----YRLINC----N-------TSTIT--QAC-----------PKVSFDPIPIHYCAPAGYAIL--KCNN-KTFNGTGPCNNVSTVQCTHGIKPV-VSTQLL--LNGS--LAEGD-IIIRSENLTNSVKT--IIVHLN--E--T--I-GIMCTRPNNN--T-RKSI-RI---GPGQVFYAT-DIIGDIRQAY--CN-I--REDE--WNKTLQRVREKLGK-HF----P------NKTIKFA-----PHSGGDLEITTHS-FNCRGEF-FYCNTTKLF--NST--------------------------INGTNSNSTITLPCRI----K----QIIN--MWQEIGRAM--YAP---P-IEGNI------TCTS----NITGLL---L---TRDG----G------------------NNSTETETFR--------PGGGDMRDN-WRS--ELYKYKVVEIKPLGIAPTGAKRRVV-----EREK----R
>C.ZA.2009.CLA002.KF725884
CTEINKT----NATSN--------------------------------------ETSINGEMNNDIKN------CSFNVTTELRDKKQ---KVYSLF-YRLD-IVPLNK-------------------------------SDVNSSE----YRLISC----N-------TSTIT--QAC-----------PKVTFEPIPIHYCAPAGFAIL--KCNN-KTFNGTGPCNNVSTVQCTHGIKPV-VSTQLL--LNGS--LAE-E-IIIRSENLKNNAKT--IIVHLN--E--S--V-SIMCTRPGNN--T-RKSV-RI---GPGQTFYAK--IIGDIRQAH--CN-I--SKSS--WTETLRRVEEKLKE-HF-----------HKNISFN-----SSSGGDLEITTHS-FNCAGEF-FYCNTSSLF--NNSLLNNT------------------------ERTDSNITLQCKI----K----QIIN--MWQGVGKAM--YAP---P-IEGNI------TCIS----NITGLL---L---LRDG----G------------------DSNDSIEIFR--------PGGGDMRDN-WRS--ELYKYKVVEIKPLGVAPSKAKRRVV-----EREK----R
>C.ZA.2009.CLA004.KF725886
CVNATVN----ST------------------------------------------------IIGEIKN------CSFNVTTELRDKRK---NERALF-YRLD-IVPLKA-------------------------------NSSNSSE----YRLINC----N-------TSAVT--QAC-----------PKVSFDPIPIHYCAPAGYAIL--KCNN-KTFNGTGPCNNVSTVQCTHGIKPV-VSTQLL--LNGS--LAEEK-IIIRSKNLTNNANI--IIVHLN--E--S--V-EIVCTRPSNN--T-RKGV-RI---GPGQTFYATGDITGDIRQAH--CN-I--SEGK--WNQTLQQVGEELRK-LF----S------GKNISFN-----SSSGGDLEITTHS-FNCGGEF-FYCNTSQLF--NSTYMVNG---TNMVNG-----------TNMTNKANSNITLQCRI----K----QIIN--MWQGVGRAM--YTP---P-IEGNI------TCKS----NITGLL---L---TRDG----G------------------KTDNSMEIFR--------PGGGDMRDN-WRS--ELYKYKVVKIKPLGIAPTKAKRRVV-----EREK----R
>C.ZA.2009.CLA007.KF725887
CGNNITM----TANA-----------------------------------------TINETMKGEIKN------CSFNITTEIRDKRR---KEYALF-YRLD-IVPLDNE---------------------------------NSSE----YILINC----N-------TSAVT--QSC-----------PKVSWDPIPIHYCAPAGYAIL--KCNN-KTFNGTGPCNNVSTVQCTHGIKPV-VSTQLL--LNGS--LAEGE-TIIRSENLTDNVKT--IIVQLN--D--P--V-GIVCTRPNNN--T-RKSM-RI---GPGQTFYATGAIIGDIRQAY--CT-I--IKGK--WNSTLQKVGRKLRE-HF----P------NKTIQFA-----PHSGGDPEITTFS-FNCRGEF-FYCNTLDLF--NSTYDSTY---------------------GSNSTDKSTITLHCRI----K----QIIN--MWQEVGRAM--YAP---P-IEGNI------TCIS----NITGLL---L---TRDG----G----------------DRNDTNDTETFR--------PGGGDMRDN-WRS--ELYKYKVVEIKPLGIAPTQARRRVV-----EREK----R
>C.ZA.2009.CLA010.KF725888
CTNVNTT----NVNTN--------------------------------------DTRSNNSTGEEMKN------CSFYAQAEVKDKKH---KESALF-YSLD-IVPLDLDEKSGNGSNNVS-------------------GSNNGST----YRLISC----N-------TSTIT--QAC-----------PKVNFDPIPIHYCAPAGYAIL--KCNN-KTYSGTGPCNNVSTVQCTHGIKPV-VSTQLL--LNGS--LAEEG-IIIRSKNLTNNANT--IIVHLN--E--S--V-EIVCVRPSNN--T-RKSI-RI---GPGQAFYATGDIIGDIRQAH--CN-I--SEQK--WNKTLQQVREKLKE-HF----P------NRTIEFK-----PSSGGDLEITTHS-FNCRGEF-FYCNTSNLF--TYNGTYNG---------------------TYNGTLNSTITLQCRI----K----QIIN--MWQEVGRAM--YAP---P-IAGNI------TCKS----NITGLL---L---LRDG----GNENTTGG---------NTTNTTGKEIFR--------PGGGNMRDN-WRS--ELYKYKVVEIKPLGLAPTKAKRRVV-----EREK----R
>C.ZA.2009.CLA012.KF725890
CNNVTQV----NVTQ-------------------------------------------NSSITEEMKN------CSFNVTAELKDRKQ---KVYAFF-YKLD-IVPLDK-------------------------------NKNSSNE----YRLINC----N-------TSVIT--QAC-----------PKITFDPIPIHYCAPAGYAIL--KCNN-ETFNGKGPCKNVSTVQCTHGIKPV-VSTQLL--LNGS--LAEKE-IIIRSENLTDNVKT--IIVHLN--E--S--V-TINCTRPGNN--T-RKSV-RI---GPGQVFYATNDIIGDIRQAY--CN-L--NGTA--WNRTLQKVTKKLEE-LF----L------DKTIKFE-----PASGGDLEITTHS-FNCRGEF-FYCNTSKLF--NES-----------------------------------ITLPCKI----K----QIIN--MWQKVGRAM--YAS---P-IAGNI------TCAS----NITGLL---L---TRDG----G------------------NTTNDTEIFR--------PGGGDMRDN-WRS--ELYKYKVVEIKPLGVAPTKAKRRVV-----EREK----R
>C.ZA.2009.CLA014.KF725891
CSNVTTT----VTT---------------------------------------------NNTIQEMKN------CSFNATTEVKDKKR---KETALF-YNLD-IVQLNN-----------------------------------SSE----FRLITC----N-------TSAIS--QAC-----------PKVSFDPIPIHYCAPAGYAIL--KCNN-ETFNGKGTCNNVSTVQCTHGIKPV-VSTQLL--LNGS--LAEKE-IIIRSENITNSIKT--IIVHLN--E--S--V-QINCTRPNNN--T-RKSV-RI---GPGQTFYATGDIIGDIRQAY--CN-I--SESQ--WTKTLYRVSEKLKE-HY----P------NKTTMKFA----SPAGGDLEIVTHS-FNCGGEF-FYCNTSKLF--NGTYNDTG-----------------------TGNNSTTITLPCRI----K----QIIN--MWQGVGRAM--YAP---P-IAGNI------TCKS----NITGLL---L---TYDG----H------------------DDSSNTETFR--------PTGGNMKDN-WRS--ELYKYKVVEIKPLGIAPTTARRRVV-----EREK----R
>C.ZA.2009.CLA015.KF725892
CTNATFN----HTSTT-F-----------------------------------NHTSTHNDTVGEMKN------CSFNATTELIDKTS---NQYALF-YTLD-IVPLNG---------------------------------SSNTG----YRLINC----N-------TSTMT--QAC-----------PKVSFDPIPIHYCAPAGYAIL--KCNN-KTFNGSGPCSNVSTVQCTHGIKPV-VSTQLL--LNGS--LAEEE-IIIRSENLTNNAKT--IIVQLK--K--P--V-KIVCVRPNNN--T-RKSI-RI---GPGQTFYATGAIIGDIRQAH--CN-I--TKAN--WTDTLKNVSEALKK-HF----P------NKKIIFQ-----PHSGGDLEVTTHS-FNCGGEF-FYCDTSSLF--NGTY-------------------------ENTTFTNETITLQCRI----K----QIIN--MWQRVGRAM--YAP---P-IAGNI------TCIS----DITGLL---L---TRDG----G------------------NNSSPNETFR--------PEGGNMRDN-WRS--ELYKYKVVEVKPLGIAPTKAKRRVV-----EREK----R
>C.ZA.2009.CLA029.KF725896
CKDADVN----STNAT-V-----------------------------------HSTISTEINATVMKN------CSFNTTTELKDKKQ---KAYALF-YRPD-IVPING-----------------------------------NNE----YILINC----N-------ASTIT--QAC-----------PKVSFDPLPIHYCAPAGYAIL--KCNN-KTFNGKGPCSNVSTVQCTHGIKPV-VSTQLL--LNGS--LAEEE-IIIKSENLTNNVKT--IIVHLN--K--S--V-EIVCTRPQNN--T-RKSI-RI---GPGQAFYATNAIIGDIRQAH--CN-I--SRGN--WTTILEQVKKKLET-HY----K------NKTVTFE-----QPAGGDLEITTHS-FNCRGEF-FYCNTTNLF--NITNLFSD---KN---------------NSSTENTTEIITLPCKI----K----QIIN--MWQGVGRAM--YAP---P-IEGLI------TCKS----NITGLL---L---TWDG----NGD--------------PSNSTENTTIFR--------PGGGNMKDN-WRN--ELYKYKVVEIKPLGIAPTKAKRRVV-----EREK----R
>C.ZA.2009.CLA041.KF725900
CGNVTGN----STSRN----------------------------------------VTLHNRNEEMKN------CSFNVTTVLRDKQR---EVYALF-YKLD-IVQIDESSNN---------------------------SSNSSSM----YRLINC----N-------TSAIS--QAC-----------PKVTFDPIPIHYCAPAGYAIL--KCNN-NTFKGTGPCQNVSTVQCTHGIKPV-VSTQLL--LNGS--LAEEE-IVIRSENMTDNVKT--IIVHLN--K--S--V-LINCTRPGNN--T-RKSI-RI---GPGQAFYATGEIIGDIRQAH--CN-I--SKSE--WNNTLQRVTEKLKE-HF----P------NKTIQFK-----PSSGGDLEITTHT-FNCRGEF-FYCDTSQLF--NGTYVNN----------------------TSNNSDITTLTLPCRI----K----QIIN--MWQEVGRAI--YAP---P-IAGNI------TCSS----NITGIL---L---VRDG----G----------------EDEDSNDTEIFR--------PGGGDMRNN-WRS--ELYKYKVVEVKPLGIAPTEAKRRVV-----EREK----R
>C.ZA.2009.CLA064.KF725911
CTDVTSN----NTNKA------------------------------------------NVSEGQEMKN------CSFNATTEVQDKKQ---TVRSLF-YALD-IVPINN------------------------------------NS----YRLISC----N-------TSTMT--QAC-----------PKVSWDPIPIHYCAPAGYAIL--KCNN-KTFKGIGPCTNVSTVQCTHGIKPV-VSTQLL--LNGS--LAEGE-IIIRSENLTNNAKI--IIVQLN--K--S--V-EIVCTRPNNN--T-RKSI-RI---GPGQVFYAN-NIIGDIRKAY--CN-I--SGGN--WSETLQQVGKKLVE-LF----P------NKNISFN-----SSSGGDLEITTHS-FNCGGEF-FYCNTSGLF--NGTYSNGT--------------------LSFNNGTNGTITLQCRI----K----QIIN--MWQKVGRAM--YAP---P-IAGRI------TCKS----NITGLL---L---TRDG----G-------------------NDSATEIFR--------PAGGDMRDN-WRS--ELYKYKVVEIKPLGVAPTGAKRRVV-----EREK----R
>C.ZA.2009.CLA065.KF725912
CRDANIT----NNATV-NNNDTATVNT--------------------------TTPQVNNSMYREIQN------CSFNITTEIRDKKR---NEYALF-YRSD-VVPLNK----------------------------------NRSE----YILINC----N-------TSTIT--QAC-----------PKVSFDPIPIHYCAPAGYAIL--KCND-KKFNGTGPCLNVSTVQCTHGIRPV-VTTQLL--LNGS--LAEEG-VIIRSKNLTDNART--IIVQLN--K--S--V-EIECTRPGNN--T-RKSI-RI---GPGQAFYATGAITGDIRKAH--CE-V--SGEK--WHKTLQEVSEKLKE-YF----P------NGTITFK-----SSSGGDLEITTHS-FNCGGEF-FYCNTSGLF--NGTYNN----------------------ETNPNITKSNITLPCRI----K----QIIN--MWQRVGQAM--YAP---P-IRGNI------TCKS----NITGIL---L---VRDG----G-------------------NTTANETFR--------PGGGDMKDN-WRS--ELYKYKVVEIKPLGIAPTEAKRRVV-----EREK----R
>C.ZA.2009.CLA068.KF725914
CRNVTIN----KNITS--------------------------------------HNINFNNITEEMKN------CSFNTTTELKDKKK---KEYALF-YKLD-VVSITD------------------------------------SE----YRLINC----N-------TSTMT--QAC-----------PKVSFDPIPIHYCAPAGYAIL--KCNN-KTFNGKGPCTNVSTVQCTHGIKPV-VSTQLL--LNGS--LAEEG-IIIRSENLTNNAKT--IIVQFN--E--S--V-EITCIRPGNN--T-RRSV-RI---GPGQAFYATNDIIGDIRQAH--CN-I--SEEK--WNKTLQRVSKKLKE-HF----P------NKEITFN-----THSGGDLEITTHS-FNCRGEF-FYCNTSRLF--NGTYNSTE--------------------SNSSTGSNLTITLPCRI----K----QIIN--MWQEVGRAM--YAP---P-IEGNI------TCKS----NITGLL---L---TRDG----G----------------NTNTSNSSETFR--------PGGGDMRDN-WRS--ELYKYKVVEIKPLGIAPERAKRRVV-----EREK----R
>C.ZA.2009.CLA086.KF725921
CTNAISH----GGNST------------------------------------------------EIKN------CSFEATTEIKDKKH---KMQALF-YRLD-IVPINETDS----------------------------NYSTYRT----YRLINC----N-------TSAIT--QSC-----------PKISFDPIPIHYCAPAGYAIL--KCNN-NTFNGTGPCNNVSTVQCTHGIKPV-VSTQLL--LNGS--LAEKE-IIIRSENLTNNAKT--IIVHLN--E--S--V-KIECVRPNNN--T-RKSI-RI---GPGQTFFATNDIIGDIREAH--CN-I--SERE--WNKTLQQVGKKLEE-HF----P------NKTISFK-----PSSGGDLEITMHS-FNCRGEF-FYCNTSGLF--NRTYTPQY---N----------------QNDSDHSNLTITLPCRI----K----QIIN--LWQEVGRAI--YAP---P-IAGNI------TCTS----NITGLL---L---LRDG----G------------------LLNSTNETFR--------PGGGDMRNN-WRS--ELYKYKVVEIKPLGVAPTNAKRRVV-----EREK----R
>C.ZA.2010.CLA105.KF725924
CTTIVTN----T-------------------------------------------SSPNATPSPKMTN------CSFNVTTEIRDKKQ---KVYALF-YRSD-VTPLNGFNDSD--------------------------ESNRSAE----YMLINC----N-------TSAIT--QAC-----------EKVSFDPIPIHYCAPAGYAIL--KCNN-ETFNGTGPCNNVSSVQCTHGIKPV-VSTQLL--LNGS--LAEKD-IIISSENMTGSDTT--IIVHLN--E--P--V-NITCTRHNNN--T-RRSI-RI---GPGQTFYAS-DIIGDIRQAH--CN-V--TGEK--WNKTFKNVKEKLQA-YY-----------NKTIKFEPN---SPSGGDPEITMHS-FNCRGEF-FYCDTSNLF--NESKSW----------------------YSNNSTDDINITLPCRI----K----QIVN--MWQRVGQAI--YAP---P-IAGSI------TCKS----NITGLL---L---ARI-----------------------TDNTNGTEKFK--------PEGGNMKNN-WRS--ELYKYKVVEIQPLGIAPTASKRRVV-----EREK----R
>C.ZA.2010.CLA115.KF725927
CTNNITT----INATI-TNAT--------------------------------HNDGLGEDIKEDMRE------CSFNTTTELRDKKQ---LGKALF-YSLD-IIKMDN-----------------------------------SSS----YRLINC----N-------TSTIT--QAC-----------PKVSFDPIPIHYCAPAGYAIL--KCNN-KTFNGTGPCKNVSTVQCTHGIKPV-VSTQLL--LNGS--LAEEK-IIIRSEKLTDNAKI--IIVHLN--E--S--V-EIECTRPGNN--T-RKSV-RI---GPGQTFYATGGIIGDIRKAH--CT-M--SKDR--WDHMLQRVSKELRE-HF----P------NKHIAFN-----QSSGGDLEITTHS-FNCRGEF-FYCDTSGLF--NVTYWVNG---TN---------------SSTGSTTNSIITLPCRI----K----QIIN--LWQGVGRAM--YAP---T-IAGNI------TCKS----QITGLL---L---TRDG----G------------------EEQNTTETFR--------PGGGDMRDN-WRS--ELYKYKVVEVKPVGIAPTRAKRRVV-----QREE----R
>C.ZA.2010.CLA138.KF725933
CTDGTTN----ATA-------------------------------------------------EKMKN------CSFNIAPELSDKKK---QQRALF-YSLD-VVKLDN--------------------------------YNSSDE----YRLITC----N-------TSTIT--QAC-----------PKVTFDPIPIHYCAPAGYAIL--KCNN-KTFNGTGPCKNVSTVQCTHGIKPV-VSTQLL--LNGS--LAEEG-IMIRSENLTNNAKT--IIVHFN--E--S--V-EIKCIRPGNN--T-RKSV-GI---GPGQAFYAIGDIIGDIRQAH--CN-I--SKSK--WSETLRRVSEKLKE-HF----L------NKTIKFN-----SSSGGDIEITTHS-FNCRGEF-FYCNTSSLF--NGTYNSTK-----------------------NSTDNEEVTIPCRI----K----QIIN--MWQGVGRAM--YAP---P-IAGNI------TCNS----NITGLL---L---TRDG----G-----------------TENDTSTETFR--------PEGEDMRNN-WRS--ELYKYKVVEIKPLGIAPTKAKRRVV-----QREK----R
>C.ZA.2010.CLA146.KF725934
CTLATNN----T----------------------------------------------------EMRN------CTFNVTTELRDKQK---KERALF-YNLD-IIQLND---------------------------------TDNST----YRLINC----N-------TSVIK--QAC-----------PKVSFEPIPIHFCAPAGYAIL--KCNT-KTFNGTGTCNNVSTVQCTHGIRPV-ISTQLL--LNGS--LAEGE-IIISSENLTNNAKT--IIAHLN--E--S--V-EITCIRPGNN--T-KKSV-RI---GPGQTFFATGDVIGDIRQAH--CN-I--SMSK--WNNTLHRVSKKLQE-HF----P------NKIIRFQ-----PPSGGDLEIIMHS-FNCGGEF-FYCNTSTLF--NSTYGFNG--------------------TYNGTTNNDTYTLQCRI----K----QIIN--MWQKVGQAM--YAP---P-IQGVI------QCKS----NITGLL---L---TRDG----GE---------------GNNTNNGTETFR--------PGGGDMRDN-WRS--ELYKYKVVEVQPLGVAPTAARRRVV-----QREK----R
>C.ZA.2010.CLA150.KF725935
CSNVNYT----ANNNS-NNNST-------------------------------ANNTTISDNNNDMTN------CSFNTTTELRDRNK---KEYALF-YKLD-VVQLDN----------------------------------DNSS----YRLINC----N-------SSTVT--QAC-----------PKVSFDPIPIHFCAPAGYAIL--RCNN-KTFNGTGPCTNVSTVQCTHGIKPV-VSTQLL--LNGS--LAEKE-IIIRSENLTNNVKT--IIVHLN--E--S--L-GIVCTRPNNN--T-RKST-RI---GPGQTFYTMGQVIGDIRQAY--CN-I--SKDN--WTRTLHRVSKILGE-HF----P------NKTIIFN-----SSSGGDLEITTHS-FNCRGEF-FYCNTSNLF--NSTYHPNG---TFTFNGTNIN-------STESTNSTEVITIPCRI----K----QFIN--MWQEVGRAM--YAP---P-IAGNI------TCNS----TISGLL---L---TRDG----G-------------------LENGTETFR--------PGGGDMRDN-WRS--ELYKYKVIEIRPLGIAPTEARRRVV-----EKEK----R
>C.ZA.2010.CLA162.KF725938
CTNANST----ANNGT-N-----------------------------------AGSTVNKTITDDMKN------CSFNTTTEIKDKIK---KETALF-YKLD-IVPLDG--------------------------------NNNSTK----YRLINC----N-------TSTIA--QAC-----------PKISFDPIPIHYCAPAGYAIL--KCNN-KTFNGTGPCNNVSTVQCTHGIKPV-VSTQLL--LNGS--LAEEE-IIVRSENLTDNAKI--IIVHLN--E--S--V-EITCVRPNNN--T-RKSI-RI---GPGQAFYATGQIIGDIRAAH--CN-I--SETK--WNETLQRVSEKLKE-HF----P------NKTIGFK-----PSSGGDPEITTHS-FNCGGEF-FYCNTSSLF--NGTYNGTY-----------------------TNGTNSTITLQCRI----K----QIIN--MWQGVGRAM--YAP---P-IAGNI------TCKS----NITGLL---L---TRDG----G------------------NNNNGSEIFR--------PGGGDMRDN-WRS--ELYKYKVVEVKPLGVAPTEAKRRVVKN---EREK----R
>C.ZA.2010.CLA179.KF725944
CTKATVN----DTNA---------------------------------------DSNSTVNAAEEIRN------CTFNVTTEIRDKQK---KERALF-YRLD-IIPLEGEN-----------------------------DNSSFGE----YVLINC----N-------TSTIT--QAC-----------PKVSFDPIPIHFCTPAGYAIL--KCNN-KTYNGTGPCQNVSTVQCTHGIKPV-VSTQLL--LNGS--LAEGD-IIIRSENLTDNAKT--IIAHLN--E--S--V-EIVCTRPNNN--T-RKSI-RI---GPGQAFYANNDIIGDIRQAY--CN-I--SKAN--WTRTLYRVSEKLRE-HF----P------NKTIRFN-----SSSGGDLEITKHS-FNCMGEF-FYCNTSSLF--NSTYNGTY--------------------NGTDNDTNSTITIPCRI----K----QIIN--MWQTVGQAM--YAP---P-IAGNI------TCKS----NITGLL---L---VRDG----G------------------NTSNTEETFR--------PGGGDMKDN-WRS--ELYKYKVVEIKPLGIAPTTAKRRVV-----EREK----R
>C.ZA.2010.CLA181.KF725945
CTDARIN----CTDAK-N-----------------------------------GTCNSTVIRERNMQN------CSFNVTTALRDKQT---QERALF-YRLD-IVPIDNSS-----------------------------SNSNFSN----YMLINC----N-------TSTIT--QAC-----------PKVNFDPIPIHYCAPAGYAIL--KCGN-KTFNGSGPCNNVSTVQCTHGIKPV-V-------LNGS--LAEEE-IVIRSENLTNNAKT--IIVHLN--E--S--V-EIMCTRPSNN--T-RKSV-GI---GPGQTIYATGDIIGDIRQAH--CN-I--SEEK--WNKTLQRVARKLAE-HF----P------NKIIEFN-----QSSGGDPEITTHS-FNCGGEF-FYCNTSNLF--NYSYNSTS---LASDNY-----------NISNINSTSNITLQCRI----K----QIVN--MWQGVGRAM--YAP---P-IAGNI------TCRS----NITGLL---L---TRDG----G-----------------SNITNTTEIFR--------PAGGNMKDN-WRS--ELYKYKVVEVKPLGIAPTGAKRRVV-----EREK----R
>C.ZA.2010.CLA212.KF725954
CSNVTCS----NVTK---------------------------------------CQSNTSDAINTIQN------CTFNMTAELRDKKR---KEYAIF-YRDD-IVPLKE--------------------------------NSNSSE----YRLINC----N-------TSTLR--QAC-----------PKVSFDPIPIHYCAPAGYAIL--KCNN-KTFNGTGPCNNVSTVQCTHGIKPV-VSTQLL--LNGS--IAEEE-IVIRSANLSDNAKT--IIVQFN--E--S--V-EIVCSRPNNN--T-RKGI-RI---GPGQAFYATNGIIGDIRQAH--CN-I--SG-K--WNKNLQRVGKKLFE-FF-----------NKTIIFN-----PSSGGDPEITMHS-FNCRGEF-FYCNTSKLF--NSTYKP----------------------RSNDSESNATISLPCRI----K----QVIN--MWQQVGRAM--YAP---P-IAGNI------TCVS----NITGLL---L---VRDG----G-------------------TNTTNETFR--------PVGGNMKDN-WRS--ELYKYKVVEIKPLGIAPTGAKRRVVEKV--GREK----R
>C.ZA.2010.CLA218.KF725957
CVTLNCT----NTNNS-TNITKT------------------------------NTNINLTSAKAEMKN------CSFNTTTELRDRIK---REYALF-YRLD-IVRLDESANSSE-------------------------SDNSSGE----YRLINC----N-------TSTIT--QAC-----------PKVTFDPIPIHYCAPAGYAIL--KCNN-KTFQGKGPCNNVSTVQCTHGIKPV-VSTQLL--LNGS--LAEED-IIIRSENLTSNTKT--IIVHLK--E--A--V-EINCTRPGNN--T-RKSI-RI---GPGQAFYATGDIIGDIRQAH--CN-I--SAAK--WNKTLQQVTDKLEK-LF----P------KKTIIFN-----SPAGGDLEITTHS-FNCRGEF-FYCNTSGLF--KGTYNGTY---NE---------------TDNNGTQNDTIILPCRI----K----QIIN--MWQEVGKAM--YAP---P-IAGNI------TCNS----NITGLL---L---TRDG----GHG--------------KNNTENKTEVFR--------PGGGDMRDN-WRS--ELYKYKVVEIKPLGIAPTGAKRRVV-----EKQK----R
>C.ZA.2010.CLA219.KF725958
CTNANVT----STNAN--------------------------------------VTDANFTNQEEIKN------CSFNATTELKDKQK---REYALF-YKLD-VVPLNGD-------------------------------NSNSSE----YRLINC----N-------TSTIT--QAC-----------PKVTFDPIPIHYCAPAGFAIL--KCKD-ITFNGTGPCSNVSTVQCTHGIKPV-VSTQLL--LNGS--LAEGE-IIIRSENLTNNVKT--IIVHLN--D--S--V-RIECIRPNNN--T-RKSI-RI---GPGQAFYATGAIIGNIREAH--CN-V--SRAE--WKKTLQKVREKLKE-HF-----------NKTIKFN-----SSAGGDLEVTTHS-FTCRGEF-FYCNTSRLF--NHTDLFND---TE---------------SNSTKEDNANITLPCRI----K----QIIN--LWQQVGRAM--YAP---P-IAGNI------TCTS----NITGIL---L---TRDG----GE---------------NTTEGKDTETFR--------PAGGDMRDN-WRS--ELYKYKVVEIRPLGLAPTGAKRRVV-----GREK----R
>C.ZA.2010.CLA223.KF725959
CSNATLN----DT--------------------------------------------------IGMKN------CSFNATTEIRDKKK---EEYALF-YRLD-ITPLDS--------------------------------SSNSSE----YRLINC----N-------TSTIT--QAC-----------PKITFDPIPIHYCAPAGYAIL--KCNN-KTFNGTGPCNNVSTVQCTHGIKPV-VSTQLL--LNGS--LSEKG-IIIRSENLTNNAKT--IIVQLN--E--T--V-KITCIRTGNN--T-RKSI-RI---GPGQVFFAATSIIGDIRKAH--CN-V--SRSE--WNKTLERVGKKLKE-YF----P------NRTIVFR-----PHAGGDPEITTHS-FNCGGEF-FYCNTSQLF--NGSVLLNS---SD---------------IESNTTGGENITLPCRI----K----QVIN--MWQEVGRAM--YAP---P-IAGNI------TCIS----NITGLL---L---TWDG----GDETKNN----------PDKEKNNTEIFR--------PGGGDMRDN-WRS--ELYKYKVVEIKPLGIAPTGAKRRVV-----EREK----R
>C.ZA.2010.CLA226.KF725961
CTNVNAT----QNNT----------------------------------------DTNETIREVIMKN------CSFNATTAIKNKKK---NVYALF-YKSD-VVPLNG----------------------------------NSSS----YILINC----N-------TSTIA--QAC-----------PKVSFEPIPIHYCAPAGYAIL--KCNN-KTFNGTGPCNNVSTVQCTHGIKPV-VSTQLL--LNGS--LAEED-IIIRSENLTEHAKI--IIVHLN--E--S--I-EVVCTRPNNN--T-RKSI-RI---GPGQTLYATGDIIGNIRQAY--CN-I--SERK--WHDTLQRVSKKLAK-YF----P------NKTINFT-----QHSGGDMEVTTHS-FNCGGEF-FYCNTTKLF--NSTYFPNG---TY---------------MPNVTEDNGTIILPCRI----K----QIIN--MWQAVGQAI--YAP---P-IAGNI------TCIS----NITGLL---L---ERDG----G------------------NESNTEEIFR--------PQGGNMRDN-WRS--ELYKYKVVEVKPLGIAPTKAKRRVV-----EREK----R
>C.ZA.2010.CLA227.KF725962
CVDVNVT----CNQTT-PQ----------------------------------TNDTCDRDMKGEIKN------CSFNTTTELRDKKK---NVFALF-YKPD-IVPLQE--------------------------------NENSSE----YRLINC----N-------TSAIT--QAC-----------PKVSFDPIPIHYCAPAGYAIL--KCND-KTFNGTGPCHNVSTVQCTHGIKPV-VSTQLL--LNGS--LAEGG-IMVRSENLTNNIKT--IIVHLN--R--S--V-QIVCTRPNNN--T-RKSI-RI---GPGQAFFATGGIIGDIRQAH--CN-I--SREE--WNRTLREVREKLKE-HF----S------NNTTIEFH----PASGGDLEITTHS-FNCRGEF-FYCNTSKLF--YSPNTTNG----------------------TEENTNSSITIPCRI----K----QIIN--MWQEIGRAM--YAP---P-VEGNI------TCNS----NITGLL---L---VRDG----GDN--------------NKTDNNKTEIFR--------PGGGDMRDN-WRS--KLYKYKVVEIKPLGIAPTKAKRRVV-----EREK----R
>C.ZA.2010.CLA228.KF725963
CSDANIT----SNNSS-S-----------------------------------LNDTIIGEIKGEIKN------CSFNVTTVLRDKEK---KEHALF-YKLD-IVPLGEGN-----------------------------STVNSTN----YRLINC----N-------TSAIT--QAC-----------PKVSFDPIPIHYCAPAGYAIL--KCKN-ETFNGTGPCNNVSTVQCTHGIKPV-VSTQLL--LNGS--LAK-E-VIVRSENLTDNAKT--IIVQLN--Q--A--V-EIVCTRPGNN--T-RKSV-RI---GPGQTFFATGDIIGDIRQAH--CN-I--SEQK--WNKTLQEVTKKLKE-HF----P------NRTIEFK-----PSSGGDLEITTHS-FNCRGEF-FYCNTSKLF--NGTYNSTY--------------------NSNNSTSNSTITLPCRI----K----QIIN--MWQKVGRAM--YAP---P-IAGNI------TCKS----NITGIL---L---TRDG----G------------------KNETKTETFR--------PTGGNMRDN-WRS--ELYKYKVVEIKPLGIAPTKARRRVV-----EREK----R
>C.ZA.2010.CLA239.KF725968
CTNAKVT----ITNAN-------------------------------------VTNATATNSTEEIKN------CTFNTTTELRDKKQ---SAYALF-YKPD-IVPLNDG---------------------------------DNSS----YILINC----N-------SSTIT--QAC-----------PKVTFDPIPIHYCAPAGYAIL--KCNN-KTFNGTGPCNNVSTVQCTHGIKPV-VSTQLL--LNGS--LAEEE-IIIRSENLTDNAKT--IIVHLN--E--S--V-EIECIRPGNN--T-RKSI-RI---GPGQTFYATGDIIGDIRKAH--CN-I--KSKA--WNGTLERVKKKLEK-LF----PN-----NKTVEFA-----PSSGGDLEVTTHS-FNCRGEF-FYCNTSQLF--NSTYLS-----------------------LLNNTDNETITLQCKI----K----QIIN--MWQGVGRAM--YAP---P-IAGNI------TCRS----NITGLL---L---TRDG----G-----------------NNINNNTEKFR--------PSGGNMKDN-WRS--ELYKYKVVEIKPLGIAPTKAKRRVV-----EREK----R
>C.ZA.2010.CLA241.KF725970
CTNIKVT----N--------------------------------------------MTINETYSNMKN------CSFNTTTEIRDKRR---QAYALF-YRPD-IVPLKN----------------------------------ESTD----YILITC----N-------SSTIT--QAC-----------PKVTFDPIPIHYCAPAGYAIL--KCND-KTFNGTGPCNNVSTVQCTHGIKPV-ISTQLL--LNGS--LAEGE-IIIKSEDMSNNVKT--IIVHLN--Q--S--V-KIECTRPNNN--T-RKSV-RI---GPGQAFYATNGIIGDIRQAH--CN-I--SKSN--WTQTLEQVRKKLSQ-YY----H------NKTIKFA-----PSSGGDLEITTHS-FNCRGEF-FYCDTTKLF--NETILF-----------------------SNSSETNDTIILPCKI----K----QIIN--MWQEIGRAM--YAP---P-IAGNI------TCRS----NITGIL---L---TWDG----GNNN-------------GTNGTNGPEIFR--------PGGGNMKDN-WRN--ELYKYKVVEIKPLGVAPTKSKRRVV-----EREK----R
>C.ZA.2010.CLA243.KF725972
CTNVSIK----GNIT---------------------------------------ILDKEVNITEQMRN------CSFNATTELRDKNK---KEYALF-YKID-LVSLDENSSNS--------------------------SNSSHDN----YRLINC----N-------TSVIK--QAC-----------PKVSFDPIPIHYCAPAGFAIL--KCNN-KTFNGTGPCTNVSTVQCTHGIKPV-VSTQLL--LNGS--LAEGE-IIIRSENLTNNVKT--IIVHLN--E--S--V-EINCTRPGNN--T-RKSV-RI---GPGQTFYATGDIIGDIRQAH--CN-I--SRQQ--WNTTLKRVKNKLEE-HF----S------NKTIKFG-----PSSGGDLEITTHS-FNCRGEF-FYCDTSQLF--NSTFNSTE-------------------------NNSSVITLRCRI----R----QIIN--MWQTVGQAM--YNP---P-IAGNI------TCNS----SITGLL---L---TRDG----G----------------VNNETKDTETFR--------PAGGDMRDN-WRS--ELYKYKVVEVKPLGIAPTGAKRRVV-----DREK----R
>C.ZA.2010.CLA247.KF725975
CANVTRN----A-------------------------------------------STVNNTQDYEMKN------CSFNMTTEVRDKKQ---QVYALF-YKLD-IVSLNG---------------------------------NNSKE----YRLINC----N-------TSAIT--QAC-----------PKVTFDPIPIHYCAPAGYAIL--KCNN-KTFSGMGPCKNVSTVQCTHGIKPV-VSTQLL--LNGS--LAEKE-IIIRSENLTNNVKT--IIVHLN--E--S--V-TIICIRPNNN--T-RKSI-RI---GPGQTFYATGDIIGNIRQAY--CK-V--NGSM--WNKTLQGVKNKLKE-HF----PA-----NTTIRFN-----QSSGGDLEITTHT-FNCRGEF-FYCNTSNLF--NEDLLNKS-----------------------LVNTTSDIILSCRI----K----QIIN--MWQGVGRAI--YAP---P-IAGNI------TCVS----NITGLL---L---VRDG----G-----------------NTGENMTEIFR--------PAGGDMRDN-WRS--ELYKYKVVEIKPLGIAPTEAKRRVV-----EREK----R
>C.ZA.2010.CLA248.KF725976
CSDTLSN----NGLN-------------------------------------------DTTMQGEIKN------CSFNTTTEIIDKQR---KAYALF-YKPD-IVPLKE----------------------------------NTSE----YILINC----N-------TSTIT--QAC-----------PKVNFDPIPIYYCAPAGFAIL--KCND-KTFNGTGPCNNVSTVQCTHGIKPV-VSTQLL--LNGS--LAEEE-IIIRSENLTNNAKI--IIVQLN--Q--S--V-EIECIRPNNN--T-RKSI-RI---GPGQTFYATGEIIGDIRQAH--CN-I--NRTA--WNNTLKMVRAKLQK-HY-----------NGTIEFK-----PSSGGDLEITTHS-FNCRGEF-FYCNTSQLF--NTSQPFNS------------------------STGNETITLPCRI----K----QIIN--MWQGVGQAM--YAP---P-IAGNI------TCKS----NITGLL---L---TRDG----GNG--------------ENQTENKTEIFR--------PGGGDMRDN-WRS--ELYKYKVIEIKPLGIAPTEAKRRVV-----EREK----R
>C.ZA.2010.CLA253.KF725979
CTDATFN----HTKAN-GTSSGSGN----------------------------VTLNGNVTLNGEMKN------CSFNTTTEIRDRKQ---KVYALF-YKPD-IVPLNS--------------------------------SGNSSE----YILINC----N-------TSTIT--QAC-----------PKVSFEPIPIHFCAPAGYAIL--KCNN-KTFNGTGPCSNVSTIQCTHGIKPV-VSTQLL--LNGS--TAEEE-IIIRSENLTNNAKT--IIVQLK--E--A--V-EIVCTRPGNN--T-RKSV-RI---GPGQVFYATGDIIGDIRQAH--CN-I--SETG--WNKALQEVGEKLRE-HF----P------NKTIKFQ-----PSSGGDLEITTHS-FNCRGEF-FYCNTSGLF--NSTYNGTK---------------------SNLTENNATITIPCRI----K----QIIN--MWQEVGRAM--YAP---P-IAGNI------TCKS----NITGLL---L---TRDG----G----------------KRNTSSNDETFR--------PGGGDMRDN-WRS--ELYKYKVVEIRPLGIAPTGAKRRVV-----EREK----R
>C.ZA.2010.CLA257.KF725983
CTNINIT----D--------------------------------------------FDNQTLVGEVKN------CSFNATTEIRDKEK---KEYALF-YRPD-IIPLNN-----------------------------------NSE----YILINC----N-------TSTIT--QAC-----------PKVSFDPIPIHYCAPAGFAIL--KCNN-KTFNGTGPCQNVSTVQCTHGIKPV-VSTQLL--LNGS--LAEGE-IMIRSENLTQNTKT--IIAHLN--E--S--V-EISCERPNNN--T-RKSI-RI---GPGQTFFAN-EIIGDIRQAH--CN-I--SKSR--WNNTLERVREKLRN-LY----H------NATIKFK-----PPSGGDLEITTHS-FNCRGEF-FYCNTTKLF--NETLFA---------------------------KENETITIPCKI----K----QIIN--MWQGVGRAM--YAP---P-IRGNI------TCNS----SITGLL---L---TRDG----GNCK-------------ETNGTNCSEIFR--------PGGGNMKDN-WRS--ELYKYKVVEIKPLGIAPTAARRRVV-----TREK----R
>C.ZA.2010.CLA261.KF725984
CSNVNRN----VTNN-------------------------------------------DTTVKEEMKN------CSFNATTEIHDKKK---KQYALF-YRLD-IVPLRE---------------------------------NSTNE----YRLINC----N-------TSAIT--QAC-----------PKVSFDPIPIHYCAPAGYAIL--RCNN-KTFNGTGPCNNVSTVQCTHGIKPV-VSTQLL--LNGS--LAEKD-IVIRSANLTDNAKT--IIVHLN--E--P--V-KINCTRPNNN--T-RKSV-RI---GPGQ-AL-------DIRQAH--CI-I--SAKT--WNKTLQGIGRKLAG-LF----P------NKTITFA-----NSSGGDLEITTHS-FNCRGEF-FYCNTTKLF--NRIYYPNG---------------------TYNGTENDTIILPCRI----K----QIIN--MWQGVGRAM--YAP---P-IAGEI------TCNS----SITGLL---L---TRDG----GRD--------------GGNNSAETETFR--------PSGGNMRDN-WRS--ELYKYKVVEIQPLGVAPTKAKRRVV-----EREK----R
>C.ZA.2010.CLA264.KF725987
CSEVKNN----GTK---------------------------------------------KNETNEMQN------CTFNATTEIKDKKR---KEHALF-YRLD-LVPLEQRKEKNNSNSTEK-------------------NNSNFTE----YILINC----N-------TSVIT--QAC-----------PKITFDPIPIHYCAPAGYAIL--KCNN-KTFNGTGPCNNVSTVQCTHGIKPV-VSTQLL--LNGS--LAEGD-IIIRSQNLTDNTKT--IIVHLN--E--T--V-NITCTRPGNN--T-RKSV-RI---GPGQTFYATGDIIGDIRQAH--CN-I--TEKK--WNETLNKVISKLQE-HF----P------NKTIVFN-----SSSGGDLEITTHS-FNCRGEF-FYCNTSQLF--NTSGII-----------------------ISKNETDKNITLPCRI----K----QIIN--LWQKVGRAI--YAP---P-IKGNI------TCTS----NITGLL---L---TRDG----G----------------AGNNTDGNETFR--------PGGGDMRDN-WRS--ELYKYKVVEIKPLGIAPTEAKRRVV-----EREK----R
>C.ZA.2010.CLA267.KF725989
CVNTNTS----YANNT-------------------------------------SNATSENSIKEETKN------CSFNVTTEVRDKTK---NEYALF-YKLD-IVPLNN-----------------------------------NSE----YRLINC----N-------TSAIT--QAC-----------PKVSWDPIPIHYCAPAGYAIL--KCND-KAFNGTGPCNNVSTVQCTHGIKPV-VSTQLL--LNGS--LAKGD-IIIRSENLTNNAKT--IIVHLN--E--S--I-QIVCIRPGNN--T-RKSI-RI---GPGQVFYAH-DIIGDIRQAH--CN-I--SKEE--WNKTLQRVREELKK-HF----P------NATIQFQ-----SPVGGDLEITTHS-FNCRGEF-FYCNTSTLF--NRTVNETE------------------------STNSTYITLPCRI----K----QIIN--MWQEVGRAM--YAP---P-IAGSI------TCNS----SITGLL---L---TRDG----GN---------------RNGSNNKTEIFR--------PGGGDMRDN-WRS--ELYKYKVVEIKPLGIAPTEAKRRVV-----EREK----R
>C.ZA.2010.CLA268.KF725990
CSDASNN----STK---------------------------------------PGISNNTSANGGMKN------CSFNAATEVKDKKH---REYALF-YKLD-VVPIDN-------------------------------SKGNSSE----YRLINC----N-------TSAIT--QAC-----------PKVSFDPIPIHYCAPAGYAIL--KCNN-KTFNGTGPCHNVSTVQCTHGIKPV-VSTQLL--LNGS--LAEKE-IIIRSENLTNNAKI--IIVHLN--E--S--V-EITCTRPNNN--T-RKSV-RI---GPGQTFYATGAIIGDIREAH--CN-I--STGK--WNKTLQRVRKKLGE-HF----P------NATIKFA-----PPSGGDLEITMHS-FNCRGEF-FYCNTSRLF--NSTYI------------------------NSIGNDSSDITLPCRI----K----QIIN--MWQGVGRAM--YAP---P-IAGNI------TCRS----NITGLL---L---TRDG----G------------------NITNNTETFR--------PAGGDMRDN-WRS--ELYKYKVIEIEPLGVAPTKAKRRVV-----EREK----R
>C.ZA.2010.CLA274.KF725994
CTNVTVA----NTVSG-TTTT--------------------------------VSSNDTNSIKEEMQN------CSFHAHTEVKDKKI---KEYALF-YKLD-IVPFNR-------------------------------NHGNYSE----YRLIRC----N-------TSTIT--QAC-----------PKVTFEPIPIHYCAPAGYAIL--KCNN-KTFNGTGPCQNVSTVQCTHGIKPV-VSTQLL--LNGS--LEE-E-VIISSENLTNSVKT--IIVHLN--E--S--V-EIVCTRPGNN--T-RKSV-RI---GPGQAFYATNDITGDIRRAY--CN-L--NATK--WNKTLQQVGKKLKE-HF-----------HKNISFR-----PPSGGDLEITTHS-FNCRGEF-FYCNTSKLF--NSNFTENF--------------------TETSNSTEGDITLQCRI----K----QIIN--MWQGVGRAM--YAP---P-IAGTI------TCNS----SITGIL---L---THDG----------------------NHSEEEVVVFR--------PGGGDMRDN-WRS--ELYKYKVVEVKPLGIAPTQAKRRVV-----EREK----R
>C.ZA.2010.CLA275.KF725995
CTDAKGT----G------------------------------------------NSTYSNETRGEIKN------CSFNATTELRDKKK---KVYALF-YTTD-VVQTNA----------------------------------SGSE----YILINC----N-------TSTIT--QAC-----------PKVSFDPIPIHYCAPAGFAIL--QCNN-KTFNGTGPCNNVSTVQCTHGIKPV-VSTQLL--LNGS--LAEEG-IIIRSENLTNSIKT--IIVHLN--E--S--I-EIVCTRPNNN--T-RKSV-RI---GPGQAFYANNDIIGDIRQAH--CN-I--SKGN--WSNMIERVKKELKK-HF----P------NRTIKFE-----PASGGDLEITTHS-FNCRGEF-FYCNTSGLF--NSTSLGLD---GNSTG------------NGTGLNSNSTITLPCRI----K----QFIN--MWQGVGRAM--YAP---P-IEGNI------TCES----KITGLL---L---TRDG----G----------------GDDRSRTEEKFR--------PAGGDMRDN-WRS--ELYKYKVVEIKPLGVAPTKAKRRVV-----EREK----R
>C.ZA.2010.CLA277.KF725996
CTTVNST----KGT----------------------------------------NSSANVTTNEEIRN------CSFNATTELRDKKR---KEYALF-YKLD-IVPLDG-------------------------------NNNNSTE----YRLINC----N-------TSTIT--QAC-----------PKVTFDPIPIHYCAPAGYAIL--KCNN-KTFNGTGPCSNVSIVQCTHGIKPV-ISTQLL--LNGS--LAEGE-IIIRSENLTNNAKT--IIVHLN--Q--S--V-EIMCTRPGNN--T-RKSI-RI---GPGQAFYANNDIIGDIRQAH--CN-I--SRGN--WTKTLRQVEGKLKE-HF----N------NTTIKFK-----PSSGGDLEITTHS-FNCGGEF-FYCNTSGLF--NSSLLNSS---D----------------STNSSTDNDTLTLQCRI----K----QIIN--MWQEVGRAM--YAP---P-IAGNI------TCTS----NITGLL---L---TRDG----G----------------TTDNNTETETFR--------PAGGDMRDN-WRS--ELYKYKVVEIKPLGIAPTGAKRMVV-----EREK----R
>C.ZA.2010.CLA279.KF725997
CTNVNIT----ATLNS-------------------------------------AAANSTVAPDDSMKN------CSFNVTTEIRDKKK---QRYALF-YKLD-VVPLDN---------------------------------SNTSE----YILMNC----N-------TSTIT--QAC-----------PKVSFEPIPIHFCAPAGYAIL--KCNN-KTFNGTGPCTNVSTVQCTHGIKPV-VSTHLL--LNGS--IAEEE-TIIRSENLTDNTKT--IIVQLN--K--S--V-EIVCTRPNNN--T-RTSH-RI---GPGQTFYATGDIIGDIRQAH--CN-V--SEKN--WTETLDDVRRKLQK-HF----P------GKNISFA-----PPSGGDIEITTHS-FNCGGEF-FYCNTSQLF--NTT---------------------------EHTTNTTNITLPCRI----K----QIIN--MWQKVGRAM--YAP---P-IPGKI------TCKS----NITGLL---L---TRDG----GD---------------RNGTDNNTETFR--------PGGGDMRDN-WRS--ELYKYKVVEIKPLGIAPTKAKRRVV-----ERER----R
>C.ZA.2010.CLA281.KF725999
CTNVNVT----ANTTS-TGNDNANTT---------------------------SNGNGTIDYREEIKN------CSFNVTTEIRDKKE---RVYSLF-YRLD-IKQLGN-----------------------------------SSE----YTLINC----N-------TSAIA--QAC-----------PKVSFDPIPIHYCAPAGYAIL--KCNN-KTFNGTGPCHNVSTVQCTHGIKPV-VSTQLL--LNGS--LAEGE-IMIRSENLSNNAKT--IIVQLN--R--S--I-EIVCTRPNNN--I-RKSI-RI---GPGQAFYATGEIIGDIRQAY--CS-I--NGSN--WNNTLEWVKGKLQE-HF----SG-----NKTIQFK-----PSSGGDLEITTHS-FNCRGEF-FYCNTSKLF--G----------------------------NENSTENDTIKIPCRI----K----QFIN--MWQKVGRAM--YAP---P-VEGNI------TCKS----NITGLL---L---TRDG----G------------------TNGTTPEIFR--------PTGGDMRDN-WRS--ELYKYKVVEIKPLGIAPTEAKRRVV-----EREK----R
>C.ZA.2010.CLA282.KF726000
CVDINGT----SSNST-SSNSTS------------------------------SNSTIEENMKEEIKN------CSFNTTTEIRDKAQ---KAYALF-YRPD-IVPLGE---------------------------------SNSSE----YILINC----N-------TSTIT--QAC-----------PKVNFDPIPIHYCAPAGYAIL--KCNN-KTFNGTGPCNNVSTVQCTHGIKPV-VSTQLL--LNGS--LAEGD-IIIRSENLTDNTKT--IIVHLN--K--S--V-EIVCTRPNNN--T-RKSI-RI---GPGQTFYATGDIIGDIRQAH--CN-I--NRTS--WNETLQRVSKKLQD-LY-----------NRTIEFK-----QPSGGDLEITRHS-FNCRGEF-FYCNTSNLF--NSSLF-------------------------NSTENDTDIILPCRI----K----QIIN--MWQGVGKAM--YAP---P-VAGNI------TCRS----NITGLL---L---TRDG----GNKEG------------NQTGNNDTEIFR--------PGGGDMRDN-WRS--ELYKYKVIEIKPLGIAPTKAKRRVV-----EREK----R
>C.ZA.2010.CLA283.KF726001
CTNITLT----NSTG---------------------------------------NDTYNDGIGNEVKN------CSFNITTELRDKKK---KVHALF-YKLD-VVPLDGNNG----------------------------NSSSYSE----YRLINC----N-------TSAIT--QAC-----------PKVSFDPIPIHYCAPAGYAIL--KCNN-KTFNGTGPCNNVSTVQCTHGIKPV-VSTQLL--LNGS--LAEEG-IIIKSENLTNNVKT--IIVHLA--K--P--V-QIVCTRPSNN--T-RKSV-RI---GPGQVFYANSDIIGDIRKAH--CN-I--NERE--WNKTLQEISKKLQI-HF----P------NKAIKFE-----PPSGGDLEITTHS-FNCGGEF-FYCNTSGLF--NGTYNDTN---TYNG-------------TYNNTGSNSTITIPCRI----K----QIIN--MWQQVGRAM--YAP---P-IEGNI------TCNS----SITGLL---L---TRDG----G-------------------LNRTEEKFR--------PGGGDMRDN-WRN--ELYKYKVVEIKPLGVAPTEAQRRVV-----KKEK----R
>C.ZA.2010.CLA298.KF726011
CTDVKTN----DTN------------------------------------------------ETVMKN------CTFNTTTEIKDKKQ---QAHALF-YRSD-VAPLNGNR-----------------------------SGNNKGD----YTLINC----N-------SSKIA--QAC-----------PKVSFDPIPIHYCAPAGYAIL--KCNN-ESFSGTGPCINVSTVQCTHGIKPV-VSTQLL--LNGS--LAEKE-IIIRSENFTDNTKT--IIVHLN--E--P--I-EIVCTRPNNN--T-RTSV-RI---GPGQAFYATNGIIGDIRQAH--CN-L--NYTL--WNTTLGKVQKKLEK-HY----P------DKAIKFE-----QASGGDLEIITHS-FNCRGEF-FYCNTTGLF--GDN-------------------------TNKSITGNGTITLPCKI----K----QIVN--LWQEVGRAM--YAP---P-IAGNI------TCKS----NITGLL---L---TRDG----G------------------NTTNNTEIFR--------PIGGNMKDN-WRS--ELYKYKVVEIKPLGVAPTGAKRRVV-----KREK----R
>C.ZA.2010.CLA301.KF726014
CTDYQGN----FTNN---------------------------------------GTINNNTTGGEMKN------CSFNITTELRDRKK---KQHALF-HSFD-IVPLNG--------------------------------TDNSSG----YRLISC----N-------TSAIT--QAC-----------PKVTFDPIPIHYCAPAGYAIL--KCKD-KTFNGTGPCNNVSTVQCTHGIKPV-VSTQLL--LNGS--LAEEG-IIIRSENLTNSAKT--IIIHFN--E--S--V-QIECTRPNNN--T-RKSI-RI---GPGQTFYATGDVIGDIRQAH--CN-I--SREK--WNKTLGRVSNKLKE-YF-----------NKTIRFQ-----PSSGGDLEITTHS-FNCRGEF-FYCNTSGLF--NGTYNTSN---------------------TGNSTSNTSITLPCRI----K----QIIN--MWQAVGRAM--YAP---P-IEGNI------TCKS----NITGLL---L---TRDG------------------------DNNATETFR--------PGGGDMRDN-WRS--ELYKYKVVEIKPLGIAPTTAKRRVV-----QREK----R
>C.ZA.2010.CLA303.KF726015
CTEPTFV----NDT----------------------------------------IVNDTMKEPKELKN------CSFRTTTELRDKKK---KDYALF-YKLD-IVPLNNGN-----------------------------SSENASE----YRLINC----N-------TSAVT--QAC-----------PKVSFDPIPIHYCAPAGYAIL--KCNN-ETFNGTGPCNNVSTVQCTHGIKPV-VSTQML--LNGS--LAK-E-IIIRSENLTDNIKT--IIVNLN--K--S--V-EIVCTRPNNN--T-RKSV-RI---GPGQTFYATGDIIGDIRKAY--CN-I--SEGK--WNDTLQQVAQKLAE-HF----P------NKTIEFN-----SSSGGDLEITMHS-FNCRGEF-FYCNTSKLF--NRTYHFNN---TNST-------------SDTNNNSTANITIPCRI----K----QIIN--MWQGVGQAM--YAP---P-IAGNI------TCKS----NITGLL---L---TRDG----G------------------SNANYTETFR--------PAGGDMRDN-WRS--ELYKYKVVEIKPLGIAPTKAKRRVV-----EREK----R
>C.ZA.2010.CLA309.KF726020
CTNVTKI----NATVT-NANNVTCNDSI-------------------------STNNVNCSIVEGVKN------CSFNATTEIRDKKK---KEYALF-YRPD-IVPIEG----------------------------------GDSE----YVLINC----N-------SSTLT--QAC-----------PKVSFDPIPIHYCTPAGYAIL--KCND-KTFNGTGPCHNVSTVQCTHGIKPV-VSTQLL--LNGS--LSEEG-IIIRSENLTDNIKT--IIVHLN--K--S--V-AINCTRPNNN--T-RKSI-RI---GPGQTFYATGDIIGNIRKAH--CT-I--NGTQ--WNKTLELIKKELAK-HH----P------NTTIEFR-----DHAGGDMEVTTHS-FNCRGEF-FYCNTTNLF--NNSHLFNS------------------------SKDNGTITLPCRI----K----QIIN--MWQGVGQAI--YAP---P-IEGKI------VCNS----NITGLL---L---TWDG----G----------------KTNSTNRTEIFR--------PGGGNMKDN-WRN--ELYKYKVVEIKPLGVAPTEAKRRVV-----EREK----R
>C.ZA.2010.CLA311.KF726022
CTNVTSN----STS--------------------------------------------NVTAGAEMKN------CSFNTTTEIRDRKQ---KTYALF-YRPD-IVPLEG----------------------------------NSSE----YILINC----N-------TSTIT--QAC-----------PKVSFDPIPIHYCAPAGYAIL--KCNN-DTFNGTGPCYNISTVQCTHGIKPV-VSTQLL--LNGS--LAEKE-IKIRSENLTDNTKT--IIVHLN--E--S--V-AINCTRPNNN--T-RKSI-RI---GPGQAFYATGEIIGDIRQAH--CN-I--SKLA--WNTTLKRVKEKLKE-LY----NN-----SKPIIFA-----PHSGGDLEVTTHS-FNCRGEF-FYCNTTKLF--NESETSIN---T----------------TNTTDTPNTPIVLPCRI----K----QIIN--MWQEVGRAM--YNP---P-IAGNI------TCNS----NITGLL---L---TRDG----G------------------KNNTRNETFR--------PGGGNMKDN-WRS--ELYKYKVVEIKPLGIAPTTAKRRVV-----ERQK----R
>C.ZA.2010.CLA321.KF726025
CTEAEVS----EGTYN-------------------------------------STYNSNSSMYGEIKN------CSFNMTTEIRDRKQ---QVSALF-YRSD-VVPLRENS-----------------------------SSSSSSN----YVLINC----N-------TSAIT--QAC-----------PKVSFDPIPIHYCAPGGYAIL--KCND-KTFNGTGPCHNVSTVQCTHGIKPV-MSTQLL--LNGS--LAEGE-IIIRSQNLSNNVKT--IIAHLN--E--S--V-TIVCTRPNNN--T-RKSI-RI---GPGQTFYAT-NIIGDIRQAH--CN-I--STAN--WSTTLRWVKGKLAE-HY----P------NKTIQFR-----PASGGDLEVITHS-FNCRGEF-FYCNTTKLF--SDA----------------------------NNSDSGVITLPCRI----K----QIVN--LWQRVGRAM--YAP---P-IKGII------TCKS----SITGLL---L---TRDG----G------------------TSNNTTETFR--------PVGENMKDN-WKN--KLYKYKVVEIKPLGVAPTEAKRKVV-----EREK----R
>C.IN.2004.NIRT379.KF766537
CRDYNGT----IN---------------------------------------------------EIKN------CSFNATTEVKDRKQ---KVDALF-YRLD-IVPLDG---------------------------------NNNSS----YRLINC----N-------TSAIT--QAC-----------PKVSFDPIPIHYCAPAGYAIL--KCNN-ETFNGTGPCLNVSTVQCTHGIKPV-VSTQLL--LNGS--LAKGD-IIIRSENLTDNVKT--IIVHLN--E--S--V-EIVCIRPNNN--T-RKSI-RI---GPGQTFYATGEIIGDIRQAH--CN-I--SESK--WKETLKRVSKKLAG-HF----PN-----ATKIQFA-----SSSGGDLEITTHS-FNCRGEF-FYCNTSGLF--NSTYNVTD---N----------------GTESTSNSTTITITCRI----K----QIIN--MWQGVGRAI--YAP---P-IAGNI------TCNS----SITGLL---L---ERDG----G-----------------DETKNGTEIFR--------PGGGDMKHN-WRS--ELYKYKVVEIKPLGIAPTAAKRRVV-----EREK----R
>C.IN.2005.NIRT333.KF766540
CSDVNDT----SSTND-------------------------------------TSRVNVTSVRKEVKN------CTFNATTELRDKKQ---SVYALF-YKID-IVPIGHK-------------------------------SNSSGS----YRLINC----N-------TSAIT--QAC-----------PKVTFDPIPIHYCAPAGYAIL--KCNN-KTFNGTGPCQNVSTVQCTHGIKPV-VSTQLL--LNGS--LAEEE-IMIRSENLTKNEKT--IIVHLK--E--H--V-EIVCTRPYNN--T-RKSI-GI---GPGQAFYATGDIIGDIRQAH--CN-I--SKDQ--WNKTLQEVGKKLAE-HF----PE-----SNNITFA-----PSSGGDLEVTTHS-FNCGGEF-FYCNTTQLF--NSTYIPNM---S----------------DNTTSNESSDITIPCSI----R----QFIN--MWQRVGRAM--YAP---P-ISGNI------TCKS----NITGLL---L---ERDG----G-------------------DDNKTETFR--------PGGGDMRDN-WRS--ELYKCKVVEIKPLGVAPTGAKRRVV-----EREK----R
>C.CN.2007.YN328.KF835515
CSNVTLK----NN-------------------------------------------TVNSNETQYRKN------CTFNTTTELKNRKQ---KVSAIF-YRID-IVPLGNE---------------------------------SSGN----YRLINC----N-------TSAIT--QAC-----------PKVSFDPIPIHYCTPAGYALL--KCNN-KTFNGTGPCNNVSTVQCTHGIKPV-VSTQLL--LNGS--LAEEE-IIIRSENLTNNVKT--IIVHLN--E--S--V-EIVCIRPGNN--T-RQSI-RI---GPGQTFYAPGEIIGNIRQAH--CN-I--NGTK--WNETLQGVGKKLAE-HF----P------NKTIKFK-----PSSGGDPEITTHS-FNCRGEF-FYCDTSGLF--NSTYNSTY--------------------VPNGTESKPNITIQCRI----K----QIIN--MWQEVGRAM--YAP---P-IKGSI------TCKS----NITGLL---L---VRDG----G-------------------ANTTEEIFR--------PGGGDMRDN-WRS--ELYKYKVVEIKPLGIAPTEAKRRVV-----EREK----R
>C.CN.2007.YN336.KF835522
CGKVSNT----YIK-------------------------------------------IFNESEEEIKN------CTFNATTVVRDRKQ---SAYALF-YRLD-IVPLNE--------------------------------SSNSSY----YRLINC----N-------TSAIT--QAC-----------PKVTFDPIPIHYCTPAGYAIL--KCND-ETFSGTGPCSNVSTVQCTHGIKPV-VSTQLL--LNGS--LAEGD-IIIRSENLTNNVKT--IIVHLN--E--S--V-EIVCTRPNNN--T-RKSI-RI---GPGQTFYATGGIIGNIREAH--CN-I--SGNK--WNETLQKVGKKLAE-HF----P------NKTIKFN-----SSSGGDLEITTHS-FNCGGEF-FYCNTSRLF--NSTYNPK----------------------STGSNSSSIITIPCRI----K----QIIN--MWQEVGRAM--YAP---P-IEGNI------TCRS----KITGLL---L---VRDG----GSPV-------------PNSTETETEIFR--------PGGGDMRDN-WRS--ELYKYKVVEIQPLGIAPTKAKRRVV-----EREK----R
>C.NP.2011.11NP003.KJ158421
CENISRS----NSNA---------------------------------------NTAANIESEEEMKN------CSFNTTTELRDKKQ---LTYALF-YKLD-IVPLLTEEEFY--------------------------DCNSSSK----YRLINC----N-------TSAIT--QAC-----------PKVSFDPIPIHYCAPAGFAIL--KCNN-KTFNGTGPCKNVSTVQCTHGIKPV-VSTQLL--LNGS--LAEEE-IIIRSENLTNNAKT--IIVQLH--E--S--V-DIMCTRPSNN--T-RKSI-RI---GPGQTFYATGDIIGDIRQAH--CN-I--SEKK--WNKTLQKVGKKLQE-YF----P------NKTIIFT-----SSSGGDLEITTHS-FNCRGEF-FYCNTSRLF--NGSYNSNY---TR---------------NSTGNDSKVVITIPCRI----K----QIIN--MWQGVGRAM--YAP---P-IAGNI------TCKS----NITGLL---L---VPDV----GEDG-------------GNTLNTTEETFR--------PVGGNMRDN-WRS--ELYKYKVVEIKPLGVAPTEARRRVV-----EREK----R
>C.NP.2011.11NP007.KJ158423
CTDINIT----GGGA---------------------------------------ECMASNERIREVRN------CSFNATTEIRDKKQ---KVYALF-YKLD-IVSLYNLDIVA--------------------------IQASSGH----YRLINC----N-------TSAIT--QAC-----------PKVSFDPIPIHYCVPAGYAIL--KGNN-KTFKGPGHGNKVSTVQVHMELRPV-VSTQLL--LNGS--LAEEE-IIIRSKNLSDSTKI--IIVQFN--Q--S--V-KIVCARPNNN--T-RKSI-RI---GPGQVFYATGDILGDIRQAH--CN-I--SKNK--WKDTLHNVSKILAE-QF----S------IKTIIFT-----SSSSSTLNFNRHS-FNCRGAF-LYCNSCYLF--NRLYTAAN---TK---------------SNSWIDINCTVAIPCRI----K----QIIN--MWQEVGRAM--YAN---P-IEGNI------TCKS----DITGML---L---ERDC----GKER-------------DKTISTTKEIFR--------PIGGNMRDN-WRS--ELYKYKVVEIKPLGVAPTEAKRRVV-----EREK----R
>C.NP.2011.11NP008.KJ158424
CTNVTNS----GNNT---------------------------------------HNNNVTNRGKEVKN------CSFRVTTEIRDKEK---KVHALF-YRLD-IVPLDNEKEGN--------------------------SSNSNAY----YRLINC----N-------TSAIT--QAC-----------PKVSFDPIPIHYCAPAGYVIL--KCND-KTFNGTGPCNNVSSVQCTHGIKPV-VSTQLL--LNGS--LAEEE-IIVRSENITNSTKT--IIVQLN--E--S--V-KIECTRPGNN--T-RTSI-RI---GPGQTFYARGDIIGDIRQAY--CT-I--SLGK--WNKTLQKVGKELGK-HF----P------NKTIKFE-----PSSGGDLEITTHS-FNCRGEF-FYCYTSRLF--NGTYKDTD---TL---------------NNTSSNAISNITIPCRI----K----QCVN--MWQQVGQGG--DAP---P-IEGAR------EAAI----KYKGLR---L---VRDG----GEDK-------------NNTDSNETETFR--------PGGGDMRDN-WRS--ELYKYKVVEIKPLGVAPTAARRRVV-----EREK----R
>C.NP.2011.11NP028.KJ158428
CTTNSTN----DNAN---------------------------------------NSKTDNGSGQEIKN------CTFNTTTELRDRKK---KEYALF-YRLD-IVPTFNEEHLI--------------------------DSDSTGY----YRLINC----N-------TSAIT--QAC-----------PKVNFDPIPIHYCAPAGYAIL--KCNN-KTFNGTGPCNNVSTVQCTHGIKPV-VSTQLL--LNGS--LAEEG-IIIRSENITNNIKT--IIVHLN--D--S--V-EINCTRPNNN--T-RKSI-RI---GPGQTFYATGDIIGNIRQAH--CN-I--SENK--WNKTLEGVREKLAI-HF----P------NKTIKFA-----ASSGGDLEIVTHS-FNCRGEF-FYCNTSGLF--NVTYMPNG---TE---------------SNSNSQLNNITNIPSIT----I----QKKK--MWQKVGQAM--YAP---P-IAGNI------TCKS----NITGII---L---VRDG----REDK-------------VNIETNKTETFR--------PGGGDMRDN-WRS--ELYKYKVVEIKPLGIAPTEAKRRVV-----EREK----R
>C.NP.2011.11NP068.KJ158433
CTNVEST----GNGT---------------------------------------HSKTYNDSSEEVKN------NTFNATTVLKDKKQ---KEYALF-YKLD-VVPVDNENNSS--------------------------KNNSSGF----YRLINC----N-------TSTIT--QAC-----------PKITFDPIPIHYCAPAGYAIL--KCNN-KTFNGTGPCNNVSTVQCTHGIKPV-VSTQLL--LNGS--LAEED-IIIRSENLTDNVKT--IIVHLK--E--P--V-KINCTRPGNN--T-RKSI-RI---GAGQTFYATGDIIGDIRQVP--FP-I--SISK--WNETLQKVGKKLKE-HF----P------NKTIKFA-----PSSAQNSEKIIFK-CEDKGEF-FYCGVLCLF--NRTYMI------PPKKSN----------SSSNPKYNKSITMHCRI----I----LIII--MRGEVELAT--YFP---P-IAGCI------TSES----NITGIM---L---TRNG----DK---------------KRNKATGTETFR--------PGGGDMRNN-WRS--ELYKYKVVEIKPLGVAPTTAKRRVV-----EREK----R
>C.NP.2011.11NP069.KJ158434
CSNISRS----SNISR---------------------------------------SKRYNDNMKEKKN------CSFNTTTELRDKKQ---LTYALF-YKLD-IVPLDTENNSS--------------------------RNNSSGI----YRLINC----N-------TSTIT--QAC-----------PKVTFDPIPIHYCAPAGYAIL--KCNN-ETFNGTGPCNNVSTVQCTHGIKPV-VSTQLL--LNGS--LAEEE-IIIRSENLTNNAKT--IIVHLK--E--P--V-KIKCTRPGNN--T-RKSI-RI---GPGQTFYATGDIIGDIRQAH--CN-I--SEDK--WNKTLQKVGKKLQE-HF----P------NKTIKFT-----SSSGGDLEITTHS-FNCRGEF-FYCNTSSLF--NSSYNSNY---TR---------------NSTGNDSNVVITIPCRI----K----QIIN--MWQGVGRAM--YAP---P-IAGDI------TCIS----KITGLL---L---VRDG----GENI-------------QRNNDAGTETFR--------PGGGDMRNN-WRS--ELYKYKVVEIKPLGVAPTKAKRRVV-----EREK----R
>C.NP.2011.11NP093.KJ158439
CRNIIIT----VNKN---------------------------------------VTYTYDESRGEIKN------CSFNATTEVRDKKQ---QVYALF-YRLD-IVPLEKKEEEN--------------------------ATNFSAE----YRLINC----N-------TSAIT--QAC-----------PKVSFDPIPIHYCAPAGFAIL--KCNN-KTFNGTGPCNNVSTVQCTHGIKPV-VSTQLL--LNGR--LSEEG-IIIRSENLTNNVKT--IIVHLN--K--S--V-EIECTRPNNN--T-RKSI-RI---GPGQTFYATGDIIGDIRQAH--CN-I--SRGQ--WHETLKSVGEKLAE-HF----P------NKTINFT-----KTSGGDLEVTTHS-FNCRGEF-FYCNTSRLF--NSTYMPNG---TY---------------INETNSNATSTTPPCRI----K----QIIN--MWQEVGRAM--YAP---P-IAGNI------TCKS----NITGIL---L---VRDG----GNND-------------NDDNDNDTETFR--------PGGGDMKDN-WRS--ELYKYKVVEIKPLGLAPTTAKRRVV-----EREK----R
>C.NP.2011.11NP015.KJ541837
SNNVTCN----NSNT---------------------------------------CNNTYNEIKNEITN------CSFNATTEIRDKKR---QVYALF-YKLD-IVPLFNEKNSS--------------------------DGKLYSQ----YRLINC----N-------TSTIT--QAC-----------PKVTFDPIPIHYCAPAGYAIL--KCNN-KTFNGTGPCNNVSTVQCTHGIKPV-VSTQLL--LNGS--LAEEG-IIIRSKNMTDNAKI--IIVHLK--E--P--V-EIVCTRPNNN--T-RKSV-RI---GPGQTFYATGDIIGDIRQAY--CN-I--SEAN--WTNTLQKVGKRLQK-YF----P------NKTIHFA-----SSSGGDLEVTTHS-FNCRGEF-FYCNTSGLF--NGSYNYNA---TAS--------------NSSSDNSSSVIRIPCRI----K----QIIN--MWQEVGRAM--YAP---P-IAGNI------TCKS----NITGIL---LYHRTTVG----G----------------KENDKYWKETFR--------PTGGDMRDN-WRS--ELYKYKVVEIKPLGIAPTEARRRVV-----EREK----R
>C.NP.2011.11NP071.KJ541839
CTRANNN----FTIF---------------------------------------LKGTPHESMKKKKI------CSFIAPTKLNEKNQ---KVYALF-YKVD-APPLGGE---------------------------------KTPS----YRLINC----NVSVIKCNTSAIT--QAC-----------PKVSFDPIPIHYCAPAGFAIL--KCNN-KTFNGTGPCNNVSTVQCTHGIKPV-VSTQLL--LNGI--LAEEE-IIIRSKNITDNAKT--IIVQLN--Q--S--V-EIVCTRPNNN--T-RKSI-RI---GPGQAFYAAENIIGDIRQAH--CN-I--SEKN--WTKTLQEVSKKLAK-HF----P------NKTIKFE-----STSGGDLEITTHS-FNCGGEF-FYCNTSKLF--NGTYIPNG---TG---------------SYLSSNSSSNITIPCRI----K----QIIN--MWQEVGRAI--YAP---P-IEGNI------TCRS----NITGII---L---TRDG----GKIQN------------QNETDNTTEDYS--------SVEG-MKDN-WRS--ELYKYKVVEIQPLGIAPTGAKRRVV-----EREK----R
>C.NP.2011.11NP074.KJ541840
CTNAISS----NNTT---------------------------------------HNSTNNEIKEEMQN------CSFNTTTVVRDKKQ---SVHALF-YKLD-IVPPDNEKGGN--------------------------SRYTSSY----YRLINC----N-------TSAIT--QAC-----------PKVSFDPIPIHYCAPAGFAIL--KCNN-KTFNGTGPCQNVSTVQCTHGIKPV-VSTQLL--LNGS--LAEEE-IIIRSENLTDSVKT--IIVHLN--E--S--V-EITCIRPGNN--T-RRSI-RI---GPGQTFYATGDITGDTRQAH--CN-I--SETK--WNKTLQEVSKKLAE-KY----P------NKTIKFE-----PSSGGDLEIATHS-FNCRGEF-FYCNTSGLF--IDATNGNS---RE---------------NGTNSNSSLNITIPCRI----K----QIIN--MWQEVGRAM--YAP---P-IKGNI------TCKS----NITGIL---L---ARDG----GQEA-------------NSTEGGDTDTFR--------PGGGNMKDN-WRS--ELYKYKVVEIKPLGIAPTKAKRRVV-----EREK----R
>C.NP.2011.11NP075.KJ541841
CRDVSNK----TADN---------------------------------------KTRTVDKSIKEISN------CSFYATTELNDKQQ---KMHALF-YRLD-IVPLDNEDNEN--------------------------KSNASIN----YRLINC----N-------TSTIT--QAC-----------PKVTFDPIPIHYCAPAGYAIL--KCNN-ETFNGTGPCNNVSTVQCTHGIKPV-VSTQLL--LNGS--LAEED-IIIRSKNLTDNAKT--IIVQLN--Q--S--V-EIVCTRPNNN--T-RKSI-RI---GPGQAFYAAGKIIGDIRQAH--CN-I--SKKN--WTDTLQEVSKKLGK-HF----P------NKTIKFE-----SSSGGDLEITTHS-FNCGGEF-FYCNTSKLF--NGTYMLNG---TG---------------SYLISNSSSNITIPCRI----K----QIIN--MWQEVGRAI--YAP---P-IEGNI------TCRS----NITGLL---L---TRDG----GQSK-------------IKLDSQSTEIFR--------PGGGDMKDN-WRS--ELYKYKVVEIQPLGIAPTGAKRRVV-----EREK----R
>C.NP.2011.11NP082.KJ541844
CREVNDK----YSRF---------------------------------------HNKTRETIREEIKN------CSFNATTDLRDKEK---RVQALF-YSLD-IVTLELKGEKL--------------------------YKNSSKY----YRIINC----N-------TSAIT--QAC-----------TKVFFYPIPIQYCAPAGYAIL--KCNN-KILNGRAPCNNVSTVQCTHGIKPV-VSTQLL--LNGS--LAEEG-IIIRSENLTNNAKT--IIVHLN--E--S--V-DITCVRPNNN--T-RKSV-GI---GPGQTFYARGDIIGDIRQAH--CN-V--SKKE--WNKTLQKVGRKLEE-LF----P------NRTIKFN-----SSSGGDLEITTHS-FNCGGEF-FYCNTSDLF--KAAGPWPS---NT---------------PDQDTSTNENITLQCRI----K----QIIN--MWQEVGRAM--YAP---P-IAGNI------ICRS----NITGLL---L---VRDG----GEDK-------------HNTGTNGTETFR--------PEGGDMRDN-WRS--ELYKYKVVELKPLGVAPTGSKRRVV-----EREK----R
>C.NP.2011.11NP095.KJ541846
CTDVKST----VNGT---------------------------------------LGNRTLIISKEISN------CSFKTTTEVNDKQQ---KMHALF-YRLD-IVPLDNEDKEN--------------------------SNSTSSN----FRLINC----N-------TSAIT--QAC-----------PKVNFDPIPIHYCAPAGYAIL--RCNN-ETFNGTGPCNNVSTVQCTHGIKPV-VSTQLL--LNGS--LAEKD-IRIRSENLANNVKT--IIVQLN--Q--S--V-EIVCTRPNNN--T-RKSI-RI---GPGQAFYATGEIIGDIRQAH--CN-I--SKSN--WTDTLLRVKKKLEE-HF----P------NKTAVFK-----PSSGGDLEITTHS-FNCRGEF-FYCNTSNLF--NTSDLFYD---ST---------------RKANITGNSTITLPCRI----K----QIIN--MWQEVGRAM--YAP---P-IAGNI------TCRS----NITGLL---L---VRDG----GEDN-------------TKSETWKTETFR--------PGGGDMRDN-WRS--ELYKYKVVEVEPVGIAPTKAKRRVV-----EREK----R
>C.NP.2011.11NP103.KJ541847
CTDVKVN----VTFT---------------------------------------GDPTFNNMVMKPKL------TLFNATTEVPDKKP---KVSAKI-NRLD-IVPLQNDDQIS--------------------------VGNSSNY----YTLIHC----N-------TSIIK--QAC-----------PKVSFDPIPIHYCAPAGFAIL--KCNN-KTFNGTGPCNNVSTVQCTHGIKPV-VSTQLL--LNGS--LAEEK-IVIRSENLTNNAKT--IIVHLN--E--S--V-YINCTRPNNN--T-RKSI-RI---GPGQTFYATGDIIGDIRQAH--CN-I--SEDK--WNKTLKRVRDSLAE-LF----P------NKTITFN-----SSSGGDLEITTHS-FNCGGDF-FYCNTSGLF--NSTCAPNG---TT---------------SNSSSNPNGTSTIPCRI----K----QIIN--MWQEVGCAM--YAP---P-IAGIIKNAGKLNCTS----NITGLL---L---VRDG----G-------------------DNSSKETFR--------PQGGDMRDN-WRS--ELYKYKVVEIKPLGIAPTEAKRRVV-----EREK----R
>C.NP.2011.11NP104.KJ541848
CTDVSNK----TADT---------------------------------------YNKTVDNSIKEISN------CSFYGTTELNDKQQ---KMHALF-YRLD-IVPLDNENKINENK-----------------------SNSNDIN----YRLINC----N-------TSTIT--QAC-----------PKVNFDPIPIHYCAPAGYAIL--RCNN-ETFNGTGPCNNVSTVQCTHGIKPV-VSTQLL--LNGS--LAEKD-IIIRFENLANNVKT--IIVHLN--Q--S--V-EIVCTRPNNN--T-RKSI-RI---GPGQAFYATGDIIGDIRQAY--CN-I--NEDK--WNKTLQMVGKKLKE-HF----P------NKTIPFK-----PPSGGDLEITMHS-FNCRGEF-FYCNTSKLF--NSTYMPKH---AK---------------CHTITKAHAIITIPCRI----K----QIIN--MWQEVGRAM--YAP---P-IKGKI------TCNS----SITGLL---L---TRDG----RENK-------------KNSKGGDTETFR--------PEGGNMKDN-WRS--ELYKYKVVEIKPLGIAPTGAKRRVV-----EREK----R
>C.NP.2011.11NP107.KJ541849
CANVSNN----VTCNN-SN----------------------------------TCNNTYNEIKNEITN------CSFNATTEIRDKKR---QVYALF-YKLD-IVPPFNEKNSS--------------------------EENFTWY----YRLINC----N-------TSAIT--QAC-----------PKVTFDPIPIHYCAPAGYAIL--KCND-KTFNGTGPCNNVSTVQCTHGIKPV-VSTQLL--LNGS--LAERG-IIIRSENLTNNVKT--IIVHLK--E--A--V-NITCARPNNN--T-RKSV-RI---GPGQTFYAAGDIIGDIRQAH--CN-I--SRAN--WNKTLREVGKNLEK-HF----P------NKTIHFT-----SSAGGDLEITTHS-FNCRGEF-FYCNTSSLF--NGSNDTAN---IG---------------TDNFTNSNDNITIPCRI----K----QIIN--MWQEVGRAM--YAP---P-IEGSI------TCNS----NITGLL---L---VRDG----GGDN-------------NDTNTHKPEIFR--------PGGGNMRDN-WRS--ELYKYKVVEIKPLGVAPTGAKRRVV-----ERGK----R
>C.ZM.2011.235249.KP109495
CTNATTS----N-----------------------------------------------SSRTGEIKN------CTFRATTEIKDKKK---QVQALF-YRLD-IVPLNE-------------------------------NNSSSRE----YRLINC----N-------TSTIT--QAC-----------PKISFDPIPIHYCAPAGYAIL--KCNN-KTFNGRGPCNNVSTVQCTHGIKPV-VSTQLL--LNGS--LAEAEEIIIRSENLTNNVKT--IIVHLN--K--S--V-EIKCIRPNNN--T-RKSI-RI---GPGQTFYATGGIIGDIRKAY--CN-I--SATE--WNTTLQKVMNKLKE-HF----P------TKTIEFR-----PHAGGDPEITTHS-FNCRGEF-FYCNTSRLF--NGT----------------------------NDTSNGNITLPCRI----K----QIIN--MWQGVGRAM--YAP---P-IAGNI------TCIS----NITGLL---L---TRDG----G-------------------DDNTTEIFR--------PGGGDMRDN-WRS--ELYKYKVVEIKPLGVAPTTAKRRVV-----EREK----R
>C.ZA.2012.23880559.KP109516
CSDARN-------------------------------------------------STVNNETRGEIKN------CTFNTTTELKDKKK---QERALF-YRLD-IEPLGE----------------------------------NNTF----YKLINC----N-------TSTIA--QAC-----------PKISFDPIPIHYCAPAGYAIL--KCNN-ITFNGTGPCTNVSTVQCTHGIKPV-VSTQLL--LNGS--LAEEE-IIIRSKNLSDNTKT--IIVHLN--E--S--I-KINCVRPNNN--T-RQSV-RI---GPGQAYFATGDIIGNIRQAY--CT-I--NKSN--WTETLRRVSKKLRE-HF-----------NGTINFA-----SSSGGDPEITTHS-FNCRGEF-FYCNTSQLF--NSTYNGTY---YLFNGT-----------VVNTTDSNTNITLPCRI----K----QIVN--MWQGVGRTM--YAP---P-IAGVI------NCTS----NITGLL---L---TRDG----G------------------INSTGNETFR--------PGGGDMRDN-WRS--ELYKYKVVEIKPLGIAPTEAKRRVV-----EREK----R
>C.ZA.2012.24274838.KP109517
CSDVTNS----TNSTN-G-----------------------------------TVTANSVVNGTDMKN------CSFNTTTELRDKIR---KEYALF-YRLD-IVPLDE--------------------------------RNDSSE----YRLINC----N-------TSTIT--QAC-----------PKVSFDPIPIHYCAPAGFAIL--KCND-KTFNGMGPCHNVSTVQCTHGIKPV-VTTQLL--LNGS--LAEKE-IVIRSENLTDNVKT--IIVHLK--E--S--V-QINCTRPNNN--T-RKSV-RI---GPGQAFYATNGIIGEIRQAH--CN-I--SSEK--WNRTLQQVEESLKG-HF----S------NKTIKFA-----PHSGGDLEITTHT-FNCGGEF-FYCNTSKLF--NSN-------------------------DTESDSTTNITTLQCRI----K----QIIN--MWQKVGRAM--YAP---P-IAGNI------TCNS----NITGLL---L---TRDG----G-----------------NNSTNNEEIFR--------PAGGDMRDN-WRS--ELYKYKVVEVKPLGIAPTKAKRRVV-----EREK----R
>C.MW.2008.702010374.KP109521
CKTADIS----NKSNC-------------------------------------ANDTCEKAIKEEIKN------CSFNVTTEIKDRKR---KEYALF-YRLD-IVPLPPERESSNSSGNSSIDGNRNVS-----------NPSNYSE----YRLINC----N-------TSAIK--QAC-----------PKVSFDPIPIYYCTPAGYAIL--KCND-ETFNGTGPCKNVSTVQCTHGIKPV-VSTQLL--LNGS--LAK-E-VIIRSKNLTDNAKT--IIVHLN--V--S--V-PIVCIRPGNN--T-RKSI-RI---GPGQVFFAATDIIGNIREAH--CN-I--SEKA--WNETLQRVVKKLKE-HF----P------NKARIKFD----KHSGGDPEITTHS-FNCGGEF-FYCNTSKLF--NSTFNSTH---MGND-------------THRNNDTDSTITIPCRI----K----QIIN--MWQRVGQAM--YAS---P-IAGNI------TCNS----SITGLL---L---TRDG----G------------------NETGEEETFR--------PGGGDMRDN-WRS--ELYKYKVVEVKPLGIAPTKAKRRVV-----EREK----R
>C.MW.2008.702010798.KP109522
CSNNVTT-----------------------------------------------SINSTNTMKEELKN------CSFNTTTEIRDRKK---KEYALF-YRLD-IVQLNEE-------------------------------KNSSDE----YRLINC----N-------TSTIT--QAC-----------PKVSFDPIPIHYCAPAGYAIL--KCNN-KTFNGTGPCSNVSTVQCTHGIKPV-VSTQLL--LNGS--LAEEE-TIIRSANIKDNTKT--IIVHLK--N--P--V-RIVCTRPGNN--T-RKSI-RI---GPGQTFFATGEVIGDIRQAH--CN-I--NGQE--WNKTLQQVSEKLAE-YF----P------NKTMTFQ-----PSSGGDLEITTHS-FNCRGEF-FYCNTSRLF--T--YNGTE---SKN--------------STNKSKNSTDIILPCRI----K----QIIN--MWQEVGRAM--YAP---P-IAGNI------TCTS----NITGLL---L---TRDG----G-----------------GKNNTKEEIFR--------PGGGDMRDN-WRS--ELYKYKVIEIKPLGIAPTTAKRRVV-----EREK----R
>C.MW.2009.702010852.KP109523
CRNITNN----ITKT---------------------------------------NGSVDRNATSEIKN------CTFKAATQVKDKKR---NVSALF-YSLD-LVPLER-----------------------------------SGQ----YRLIHC----N-------TSAIT--QAC-----------PKVSFDPIPIHYCTPAGFAIL--KCND-KTFNGTGPCHNVSTVQCTHGIKPV-VSTQLL--LNGS--LADGN-IIIRSENLTNNVKT--IIVHLN--E--S--V-PIVCTRPNNN--T-RKSI-RI---GPGQAFFATGEIIGNIREAH--CN-V--SGKT--WNKTLEQVKGKLAE-HF----P------NKTITFA-----ESSGGDLEITTHS-FNCRGEF-FYCNTSSLF--NSN------------------------------STEDPITLKCRI----K----QIIN--MWQEVGRAM--YAP---P-IAGEI------TCNS----SITGLL---L---LRDG----G----------------NSNDSKEKETFR--------PGGGNMKDN-WRS--ELYKYKVVEIKPLGVAPTEAKRRVV-----EREK----R
>C.MW.2009.702010955.KP109524
CTKVNTS----KVSD---------------------------------------ASGKNISAYDDMKN------CSFNATTEVKDKKK---RINALF-YKID-IVPLSE----------------------------------NSDE----YRLINC----N-------TSVVT--QAC-----------PKITFDPIPIHYCAPAGYAIL--KCNN-KTFNGLGPCNNVSTVQCTHGIKPV-VSTQLL--LNGS--LAEEE-IVIRSENITNSVKT--IIVHLN--E--P--V-EINCTRPYNN--T-RKSV-RI---GPGQTFYATGDIIGDIREAH--CN-I--SRSK--WNETLQRVKNKLGE-YF----H------GKEIVFN-----TSSGGDLEITTHS-FNCRGEF-FYCNTTNLF--NGI--------------------------NETENTNSTIILRCRI----K----QIIN--MWQGVGRAM--YAP---P-IEGNI------TCRS----NITGLL---L---TRDG----G-------------------VNATKETFR--------PGGGDMRDN-WRS--ELYKYKVVEIKPLGVAPTSAKRRVV------REK----R
>C.MW.2009.702011008.KP109525
CHNITIN----GTTN---------------------------------------ATPIIGNITHEMKN------CSFNITTELRDKEK---KEYALF-YRLD-IVPLEEGK-----------------------------NSNNHTS----YRLINC----N-------TSTIK--QAC-----------PKVSFDPIPIHYCAPAGYAIL--KCNN-ETFNGTGPCTNVSTVQCTHGIKPV-VSTQLL--LNGS--LAEKD-IMIRSENLTNNAKT--IIVQLN--Q--S--V-EIVCTRPNNN--T-RKSV-RI---GPGQTFYATGGIIGDIRQAH--CN-I--SGEK--WNETLQNVSRALRE-HF----P------NKTIIFN-----SASGGDLEITTHS-FNCRGEF-FYCNTSGLF--NFTFHSND--------------------TLTGGNLTGNITLPCRI----K----QIIN--MWQEVGRAM--YAP---P-IAGNI------TCKS----NITGLL---L---TRDG----G-----------------NGNGSNNETFR--------PGGGDMRDN-WRS--ELYKYKVVEIKPLGIAPTKAKRRVV-----EREK----R
>C.MW.2009.702011143.KP109526
CTTYNNN-----------------------------------------------SGNLREDMEGKIQN------CSFNVTTELRDKKS---KEYALF-YRID-LVPLNSSSNSNIVPSNSSS------------------NSSEYSE----YRLINC----N-------TSTIT--QAC-----------PKVSFDPIPIHYCAPAGYAIL--KCNN-KTFNGTGPCNNVSTVQCTHGIKPV-VSTQLL--LNGS--LAEEE-IIIRSKNLSDNAQT--IIVHLN--K--S--V-EIKCIRPGNN--T-RKSV-RI---GPGQTFYATGDIIGDIRQAH--CN-I--SETD--WKETLHNVSKKLKE-HF-----------NKTIKFS-----SSSGGDLEITTHS-FNCGGEF-FYCNTSGLF--NGTYNNT----------------------NSTEGINKTITLPCRI----K----QIIN--MWQKVGRAM--YAP---P-IAGNI------ICNS----SITGLL---L---TRDG----G----------------VHDNENETETFR--------PGGGDMRDN-WRS--ELYKYKVVEVEPLGVAPTKAKRRVV-----EREK----R
>C.MW.2009.702011241.KP109527
CTAARTI----VKANN----------------------------------------TDNVTTIEDMKN------CSFNATTELRDKKQ---KMYALF-YRLD-IVSLDK----------------------------------NSSE----YRLINC----N-------TSTIT--QAC-----------PKVSFDPIPIHYCAPAGFAIL--KCNK-KTFNGVGPCNNVSTVQCTHGIKPV-VSTQLL--LNGS--LAEEE-IVIRSENLTDNVKT--IIVQLN--K--S--V-EIVCTRPSNN--T-RKSV-RI---GPGQTLFTTGEVIGNIRNAY--CS-L--NGSN--WHKTLQSVSEKLKE-HF----S------NKTIIKFE----PHSGGDLEITRHS-FNCRGEF-FYCDTSGLF--NGTYNATD----------------------MSNSTNETI-----I----K----QIIN--MWQGVGRAM--YAP---P-IAGNI------TCKS----NITGLL---L---TRDG----G------------------NDKNNTEIFR--------PGGGDMRDN-WRS--ELYKYKVVEIKPLGVAPTEAKRRVV-----KKEK----R
>C.SE.2007.SE600108.KP411830
CRYIYLK----NNTNG-NETS--------------------------------CGRMIPVETKGEVKN------CSFNITTEIRDKTK---KEHALF-YRLD-IVPLMQ----------------------------------NFNK----YRLINC----N-------TSTVT--QAC-----------PKVSFDPLPIHYCAPAGYAII--RCNN-ATFNGTGPCNNVSSVQCTHGIKPV-VSTQLL--LNGS--ISEGG-IIIRSENLTNNAKT--IIVQLD--E--P--I-DINCTRPNNN--T-RKSV-RI---GPGQTFYAPGEIIGDIRQAHGHCN-I--SGKA--WNNTLQKIVGELQQ-HF----SA-----CRTTTLL-----QSSGRNLVLTTLS-FNGKREF-FYCNTSRLF--NTTSLLCT---MCTAGS-----------NSTNSTSDEPIILPCRI----K----QIVN--MWQRVGRAM--YAN---P-IAGNI------TCRS----NITGLL---L---TRDG----G------------------NTNNTTEIFR--------PGGGDMRDN-WRS--ELYKYKVIEIKPLGIAPSKAKRRVV-----EREK----R
>C.SE.2007.SE600122.KP411832
RTDFSFN----CDDNV-TIK---------------------------------GTSNTTVNNTGEMKN------CSFNATTELSDKSK---KEHALF-YTLD-IVPIND--------------------------------NSNSTK----YKLINC----N-------TSSIT--QPC-----------PKVSFDPIPIHYCAPPGYAIL--KCSN-KKFIGTGPCTNVVTVQCTHGINPL-VSTQLL--LNGG--LPEEE-IMIISENLTNNAET--IIVHLQ--R--P--CKEIMCTRPNNN--I-RKSV-RI---GPGQTFYATGGIIGDIRQAH--CT-I--NRAN--WTNTLQEVGKKLLE-HF----PN-----NTAIKFE-----SSSGGDLEITTHS-FNCRGEF-FYCDTSQLF--NGTYKAT----------------------STTTTSHSTITLQCRR----K----QIIN--LWQEVGRAM--YAP---S-LAGNI------TCES----GISGLL---V---TRDG----GN---------------GNETDNKTETFR--------PTGGDMRDN-WRS--ELYKYKVVEIKPLGVAPTGAKRRVV-----EREK----R
>C.SE.2008.SE600210.KP411833
CSNANVT----TLNA-----------------------------------------TIDETMKGEIKN------CSFNITTEIRDKKK---TERALF-YKVD-VVPLNGKNNN---------------------------SSDNPSE----YRLINC----N-------TSAIT--QAC-----------PKVSFDPIPIHYCAPAGFAIL--KCNN-KTFNGTGPCNNVSTVQCTHGIKPV-VSTQLL--LNGS--LAEKD-IVIRSENLTNNVKT--IIVHLN--E--S--V-EIVCTRPNNN--T-RTSV-GI---GPGKTFYATGDRIRNIKLAH--CN-F--SEKK--WNRTLPRVGKKLKD-HF----P------IQTISFE-----SSSGGDLEIATHS-FNCGGEF-FYCDTSKLF--NITFNGS----------------------LSNNVPNSTITLQCKI----K----QFIN--MWQEVGQAM--YAP---P-IAGNI------TCTS----NITGLL---L---TRDG----GT---------------GKNSKNDTETFT--------PGGGDMRDN-WRS--ELYKYKVVEIKPLGIAPTTAKRRVV-----EKEK----R
>C.SE.2008.SE600213.KP411834
CNNTIVV----NAT-----------------------------------------------IRMIQKD------CSFNTTTELRDKRQ---TAYALF-YKLD-IVALSE----------------------------------KSSE----YRLINC----N-------TSAIT--QAC-----------PKVSFDPIPIHYCAPAGYAIL--KCRD-ANFNGTGPCKNVSTVQCTHGIKPV-VSTQLL--LNGS--LAENE-TIIRSENLTNNAKI--IIVQLK--T--P--V-EINCTRPANN--T-RKSI-RI---GPGQTFYATEEIIGDIRQAH--CN-I--SGKT--WNATLKDVGDKLKR-HF----P------NGTIKFL-----PSSGGDIQITTHS-FNCGGEF-FYCCTSYLL--NNTLDNNT---IND--------------TTNNGGTNDSIILQCRI----K----QIIN--VGQEVGRAM--YAP---P-IKGNI------TCRS----NITGIL---L---AEDG----G-------------------PINETETFR--------RGGGDMRDN-WRS--ELYKYKVVEIKPLGIAPTKAKRRVV-----GREK----R
>C.SE.2013.SE600311.KP411835
CSNNITN----NVTTN-S-----------------------------------NVIIPYNETIGDMKN------CSFTTTTVIRDKKQ---TAYAFY-YRLD-IVPIKDK-------------------------------NESNSE----YRLINC----N-------ISTMT--QAC-----------PKVSFEPIPIHYCAPAGYAIL--KCNN-KTFNGTGLCNNVSTVQCTHGIKPV-VSTQLL--LNGS--IAESD-IIIRSENLTNNAKI--IIVQLN--E--S--V-EINCTRPNNN--T-RRSV-RL---GPGQTFYATGDIIGDIRQAH--CN-I--SRDK--WNTTLNQVRGKLKE-HF-----------NKTITFE-----PSSGGDLEITTHS-FNCGGEF-FYCDTSNLF--NET--------------------------KFNSSTNENITLRCRI----K----QIIN--MWQKVGRAM--YAP---P-IQGTI------KCDS----NITGLL---L---TRDG----G-----------------KNENETQEIFR--------PAGGDMRDN-WRS--ELYKYKVVEIKPLGIAPTAAKRRVV-----GREK----R
>C.SE.2009.SE600314.KP411836
CSDVTAN----AT--------------------------------------------VNNDRAKEMKN------CSFNITTEIRDKKR---SEYALF-YKLD-IVPLDEN------------------------------KENNGSE----YRLINC----N-------TSAVT--QAC-----------PKVTFDPIPIHYCAPAGYAIL--KCNN-RTFNGTGPCNNVSTVQCTHGIKPV-VSTQLL--LKCS--LAEEE-IVIRSENLTNNVKI--IIVHLK--E--P--V-PIECIRPGNN--T-RKSM-RI---GPGQTFYATGAIIGNIRKAY--CN-I--NESK--WNDTLQKVGKKLEE-HF----P------NKTIKFE-----PSSGGDLEITTHS-FNCRGEF-FYCNTSNLF--NSTYN----------------------------STNDTITLQCKI----K----QIIN--MWQGVGRA-AVFSS---P-SQADI------TSYT----TITAVL---L---TTWR----T------------------ETNNTVETFR--------PGGGDMRDN-WRS--ELYKYKVVEVKTLGIAPSHSKRRVV-----QREK----R
>C.SE.2010.SE600412.KP411837
YNNYYPQ----TNTTS--------------------------------------TLRIIIILYGEVKN------CSFNITTEIKDKKK---KEYALF-YKLD-IVSLDE-------------------------------NDNNNSE----YRLINC----N-------TSAVT--QAC-----------PKVSFDPIPIHYCAPAGYAIL--KCNN-KTFNGTGPCNNVSTVQCTHGIKPV-VSTQLL--LNGS--LAEEE-IVIRSENLTDNVKT--IIVHLK--E--P--V-EIVCIRPNNN--T-RKSM-RI---GPGQTFYATGDIVGDIRHAY--CN-I--NEQK--WNATLQNVTKKLLE-HF----P------NKTISFQ-----RSSGGDLEITTHS-FNCRGEF-FYCNTSNLF--NRNFSELV---NN---------------STNSTNSTSIITLRCRI----K----QIIN--MWQGVGRAM--YAP---P-IEGDI------TCKS----NITGIL---L---TREG----G------------------KRQHQTEIFR--------PGGGDMRDN-WRS--ELYKYKVVEIKPLGIAPTRAKRRVV-----EREK----R
>C.SE.2006.SE600516.KP411839
CTDLKNS----TFTST-S-----------------------------------SNDTSMVTESEEMKN------CSFNITTEIRDKKK---KEYALF-YRLD-IVPLKEK-------------------------------EDNNSD----YRLINC----N-------TSAVT--QAC-----------PKVSFDPIPIHYCAPAGYAIL--KCNN-KTFNGTGPCNNVSTVQCTHGIKPV-VSTQLL--LNGS--LAEKE-IVIRSENLTNNAKI--IIVHLN--E--S--V-EIVCTRPNNN--T-RKSM-RI---GPGQTFYATGDIIGNIRQAY--CN-I--SEKR--WNETLQKVSKKLRE-HF----P------NKTIKFK-----PSSGGDLEITTHS-FNCGGEF-FYCNTSKLF--NSTYPPNS---TD---------------TYMNSANTSNIILQCRI----K----QIIN--MWQGVGQAM--YAP---P-IAGNI------TCES----NITGLL---L---TRDG----G------------------NNQTEEETFT--------PGGGDMRDN-WRS--ELYKYKVVEIKPLGIAPTKAKRRVV-----EREK----R
>C.ZM.2009.ZM331F.KR820294
CSDNVNA----THK--------------------------------------------NNDTRGEIKG------CYFNVTTEVRDKSR---KEYALF-YRPD-IVPLEKKGEPRENCSENVNRRNSSNENVTEGNNSGNSSKNCFSE----YILINC----N-------TSTIA--QAC-----------PKVSFDPIPIHYCAPAGYAIL--KCNN-KTFNGTGPCNNVSTVQCTHGIKPV-VSTQLL--LNGS--LAEED-IIIRSENLEDNVKT--IIVHLN--E--S--V-EIVCTRPNNN--T-RKSV-RI---GPGQTFYATGGIIGDIRRAH--CN-I--SKAN--WTTTMQRVREKLGK-YF----K------NKTIKFQ-----PHSGGDLEITTHS-FNCRGEF-FYCNTSQLF--NESLLNRT---------------------NSTKESNGTITLPCRI----K----QIIN--MWQGVGRAI--YAP---P-IEGLI------TCTS----NITGLL---L---TRDG----GTSNSS-----------LNETSGRNETFR--------PGGGDMRDN-WRS--ELYKYKVVEIKPLGIAPTTAKRRVV-----EREK----R
>C.ZM.2009.ZM331M.KR820314
CSDDFNA----T--------------------------------------------HVNNDTRGEIKS------CYFNVTTEVRDKKR---KEKALF-YRPD-IVPLDG----------------------------------SSGE----YRLINC----N-------TSTIT--QAC-----------PKVSFDPIPIHYCAPAGYAIL--KCND-KTFNGTGPCNNVSTVQCTHGIKPV-VSTQLL--LNGS--LAEED-IRIRSENLANNVKT--IIVHLN--E--S--V-EIVCTRPNNN--T-RKSV-RI---GPGQTFYATGGIIGNIRQAS--CN-I--NETK--WNETLRRVKGKLEG-HF----P------NKTIIFQ-----PHSGGDLEITTHS-FNCRGEF-FYCNTSKLF--NGT--------------------------NSTGAVNETITLPCRI----K----QIIN--MWQGVGRAI--YAP---P-IEGLI------TCTS----NITGLL---L---TRDG----G------------------NSSDTNETFR--------PGGGDMRDN-WRS--ELYKYKVVEIKPLGIAPTTAKRRVV-----EREK----R
>C.ZM.2009.ZM3576F.KR820324
CSKVNDT----SVN------------------------------------------KPMNSIVNDTMS------CSFNMTTELRDKKK---KGTALF-YKLD-IVSLNSNS-----------------------------ENSSSGE----YRLINC----N-------TSTIA--QAC-----------PKVSFDPIPIHYCAPAGYAIL--KCND-KKFTGTGPCNNVSTVQCTHGIKPV-VSTQLL--LNGS--LAEED-IIIRSENLTNNAKS--IIVHLN--E--S--I-VIVCTRPGNN--T-RKSI-RI---GPGQTFYATGEIIGDTRQAH--CN-I--SG----WNNTLEKVREKLKE-LF-----------NKTISFA-----SSSGGDLEITTHS-FNCGGEF-FYCNTSDLF--K-------------------------------NDPESEITLQCRI----K----QIIN--MWQGVGRAM--YAP---P-IAGSI------TCNS----TITGLI---L---TRDG----G-------------------PANETEIFR--------PGGGDMRDN-WRS--ELYKYKVVEVKPLGLAPTKAKRRVV-----EKQK----R
>C.ZM.2009.ZM3576M.KR820326
CSKVNVT----NATMY-TSQDKGANGT--------------------------TINIIDNDTMEAVANNNMN--CSFNMTTELRDKNK---KVYALF-YKLD-IVPLDDSSGDDSS------------------------GNDSYKE----YRLINC----N-------TSTIT--QAC-----------PKVSFDPIPIHYCAPAGYAIL--KCND-KKFNGTGPCNNVSTVQCTHGIKPV-VSTQLL--LNGS--LAEEE-IIIRSENLTNNAKS--IIVHLN--K--S--V-EIECVRPSNN--T-RTSI-RI---GPGQTFYAKGEIIGDIRQAH--CN-I--SG----WKDTVEKVKRKLKE-LF----N------NTEILFA-----PSSGGDPEITTHS-FNCGGEF-FYCNTSNLF--AES-------------------------SLNSTNSTNNVTIPCRI----K----QIIN--MWQGVGRAM--YAP---P-IAGNI------TCKS----NITGLI---L---TRDG----G-----------------ELNNTQNETFR--------PGGGDMRDN-WRS--ELYKYKVVEVKPLGLAPTKAKRRVV-----EKQK----R
>C.ZM.2009.ZM3618F.KR820341
CTKVNVN----QTHQ-----------------------------------------IVNGSDDEEIKN------CSFNVATEVKDKKH---KVSALF-YGLD-IVKFKD----------------------------------SNSS----YRLITC----N-------TSAIA--QAC-----------PKVSFDPIPLHYCAPAGYAIL--KCNN-ETFNGTGPCHNVSTVQCTHGIKPV-VSTQLL--LNGS--LAERD-VIIRSENLANNVKT--IIVHLN--E--S--I-EINCIRPNNN--S-RKSI-RI---GPGQSFYATGDIIGNIRQAH--CN-I--SESK--WNKTLQRISGKLRE-HF----P------KKTIKFE-----PASGGDLEITTHS-FNCRGEF-FYCNTSNLF--NRAFHFND---T----------------DETNNTVDSDITLQCRI----K----QIIN--MWQEVGRAM--YAP---P-IEGTI------MCKS----NITGIL---L---TRDG----G-----------------NLEDNSTEIFR--------PGGGDMRNN-WRS--ELYKYKVVEIKPLGIAPTAAKRRVV-----EREK----R
>C.ZM.2009.ZM3678F.KR820367
CSNFNNT--------------------------------------------------------EEVKN------CTFNVTTELRDKKK---KESALF-YRLD-VVPLDDESNS---------------------------SSHSNSS----YRLINC----N-------TSTIT--QAC-----------PKVSFDPIPIHYCAPAGYAIL--KCND-KKFNGTGPCNNVSTVQCTHGIKPV-VSTQLL--LNGS--LAEEE-IIIRSEQLTNNAKT--IIVHFN--K--S--V-EIMCTRPGNN--T-RTSI-RI---GPGQAFYATKDIIGPIRLAY--CN-I--NGSK--WNEMLQMVSKKLTE-HF----P------NRTINFA-----PSSGGDLEITRHS-FNCGGEF-FYCNTSSLF--NGTYIN-----------------------STNDHDNKTITLQCRI----K----QIIN--MWQGVGRAM--YAN---P-IAGKI------TCRS----NITGLL---L---TRDG----GI---------------SNGTNETDETFR--------PGGGDMRDN-WRS--ELYKYKVVEIKPLGIAPTGAKRRVV-----EREK----R
>C.ZM.2009.ZM3678M.KR820385
CSKVNNT---------------------------------------------------------EVRN------CTFNVTTELRDRKK---KESALF-YRLD-IVPLEDESNSN--------------------------HSNSSSS----YRLINC----N-------TSTIT--QAC-----------PKVSFDPIPIHYCAPAGYAIL--KCNN-KTFNGTGPCNNVSTVQCTHGIKPV-VSTQFL--LNGS--LAEEE-IIIRSENLTNNAKT--IIVHLN--K--S--V-EIQCIRPGNN--T-RTSI-RI---GPGQAFYTTGDIIGDIRQAH--CN-I--SRKD--WNEMIKNVSEKLQE-YF-----------PKAIKFN-----SSSGGDLEITTHS-FNCGGEF-FYCDTSSLF--NGTYINST---MEN--------------ITVTNDNDTIIILQCRL----K----QIIN--MWQGVGRAM--YSN---P-IAGNI------RCNS----SITGIL---L---TRDG----GYE--------------GGNSSNETETFR--------PGGGDMRDN-WRS--ELYKYKVVEVKPLGIAPTGAKRRVV-----EREK----R
>C.ZM.2010.ZM4248F.KR820394
CMDVTVI----TTSTN-NTATNSTNST--------------------------NNSAISKDNINELKN------CSFNITTEIRDKKR---NEYALF-YKLD-IVPLTG----------------------------------NSHE----YRLINC----N-------TSAIT--QAC-----------PKVSFDPIPIHYCVPAGYAIL--KCNN-KTFNGTGPCHNVSTVQCTHGIKPV-VSTQLL--LNGS--LSEAG-IIIRSENISDNVKT--IIVQLN--N--S--V-EINCTRPGNN--T-RKSI-RI---GPGQTFYATGDIIGNIREAH--CN-I--SRDK--WSKTVQAVKEKLKE-YF----P------NSAEIKFL----PPVGGDLEITTHS-FNCRGEF-FYCNTSRLF--NDDDNDTA---LA---------------SDTALNKNKTITLPCKI----K----QIIN--MWQEVGRAM--YAP---P-IAGNI------TCNS----NITGIL---L---TRDG----GNGNRTGNQ--------TEANRNRTEIFR--------PAGGNMKDN-WRS--ELYKYKVVEIKPLGIAPTEAKRRVV-----EREK----R
>C.ZM.2010.ZM4248M.KR820415
CMNVNTN----STNN-----------------------------------------VTTSDTNGEIKN------CSFNITTEIRDKKR---NEYAFF-YSLD-IVPLKESGK----------------------------ESGKSNE----YRLISC----N-------TSAIT--QAC-----------PKVSFDPIPIHYCTPAGYAIL--KCND-KNFNGTGPCKNVSTIQCTHGIKPV-VSTQLL--LNGS--LAEED-IVIRSENMTSNVKT--IIVHLN--R--S--V-EIECIRPNNN--T-RKSM-RI---GPGQTFYATGEIIGNIRQAL--CN-I--DRKN--WTKTLEEVKEKLKG-YF----SN-----ETKIEFR-----PPAGGDLEITTHS-FNCRGEF-FYCNTSNLF--N-----------VLNG------------TANSSDPNGTITLPCRI----K----QIIN--MWQGVGRAM--YAP---P-IAGNI------TCKS----NITGIL---L---TRDG----GS---------------DPKSNNGTEIFR--------PGGGDMRDN-WRS--ELYKYKVVEIKPLGIAPTGAKRRVV-----EREK----R
>C.ZM.2011.ZM4473M.KR820440
CISLNRT----TNTT----------------------------------------------MQEEVKN------CTFNVTTELRDKKK---KEYAIF-YRLD-IVPINSG------------------------------STNESSE----YRLINC----N-------TSAMT--QAC-----------PKVTFDPIPIHYCAPAGYAIL--KCNN-KTFNGTGPCNNVSTVQCTHGIKPV-VSTQLL--LNGS--LAEED-IVIRSENLTNPSKI--IIVQLK--T--P--A-EIECTRPDNN--T-RKSV-RI---GPGQTFYATGDIIGDIRQAH--CN-I--SN----WNTTLRQVAEKLQE-RF----P------NKTIKFA-----PSSGGDPEITTHS-FNCGGEF-FYCNTSTLF--TYN-------------------------PNDTESSNTNITIPCRI----K----QIIN--MWQEVGRAL--YAP---P-IAGNI------TCKS----NITGLL---L---TYD--------------------------SENDTTFR--------PGGGDMRDN-WRS--ELYKYKVVEIKPLGVAPTEAKRRVV-----EREK----R
>C.BW.2014.bcpp_00030.KR861257
CTNVTTN----VTHTD-------------------------------------TNVTISNVTKEEMRN------CSFNTTTELRDKKS---HQYALF-YKLD-IIPLNGR------------------------------SNESSGE----YRLINC----N-------TSTLT--QAC-----------PKVTFDPIPIHYCAPAGYAIL--KCNN-KTFNGSGPCNNVSTVQCTHGIKPV-VSTQLL--LNGS--LAEKD-IILSSEDWGNSAKT--IIVHLN--E--S--V-EITCTRPGNN--T-RRSV-RI---GPGQAFYAAGGIIGDIRQAH--CN-I--SESK--WNETLQRVGRKLTE-YF----T------NKTIIFA-----SSSGGDLEITTHS-FNCGGEF-FYCNTTRLF--NGSSSN----------------------YTTNHTSNSNITLPCRI----K----QIIN--MWQEVGRAM--YAP---P-IAGNI------TCKS----NITGLL---L---VYDG----G------------------MHNRSNETFR--------PGGGNMKDN-WRS--ELYKYKVVEIKPLGIAPTKAKRRVV-----EREK----R
>C.BW.2014.bcpp_00048.KR861259
CGNVASN----GTVAT---------------------------------------SNGTVATQEEMRN------CSFNITTEIRDKKK---QEYALF-YKLD-IVQIDN-----------------------------------SSE----YRLINC----N-------TSTLT--QAC-----------PKVTFEPIPIHYCAPAGYAIL--KCNN-KTFNGSGPCNNVSTVQCTHGIKPV-VSTQLL--LNGT--LAEEE-IIIRSENLTDNTKT--IIVHLN--K--S--V-EIECTRPGNN--T-RKSM-RI---GPGQTFYATGDIIGDIRQAH--CN-I--SEGE--WKKALYMVRKKLAE-HF----P------NKTIKFQ-----PSSGGDLEITTHS-FNCRGEF-FYCNTTKLF--NGTYNN----------------------YTNSTTDNSTITIQCRI----K----QIIN--MWQEVGRAM--YAP---P-IAGNI------TCRS----NITGLL---L---VRDG----G----------------NGNDTNNTETFR--------PGGGNMKDN-WRS--ELYKYKVVEVKPLGIAPTGAKRRVV-----EREK----R
>C.BW.2014.bcpp_00090.KR861264
CTDINNN----ANITM-SDT---------------------------------GNTTVTGNITVEGKN------CSFNATTEIRDKKE---KTYALF-YKLD-IVPLGG----------------------------------NSSE----YRLINC----N-------TSTIT--QAC-----------PKVSFDPIPIHYCAPAGYAIL--KCNN-KTFNGKGPCQNVSTVQCTHGIKPV-VSTQLL--LNGS--LAEGGKVIIRSENLTDNAKT--IIVHLN--E--S--V-EIVCARPGNN--T-RRSI-RI---GPGQTFYATGAVIGDIRAAH--CN-I--SKGN--WSKTIQRVKEELRK-HF----PK-----SKNITFS-----NSSGGDLEVTTHS-FNCRGEF-FYCNTTPLF--HSGKDYND------------------------TESNETIILQCRI----K----QIIN--MWQKVGGAI--YAP---P-IAGNI------TCKS----NITGLL---L---VRDG----G------------------NTTNTSEIFR--------PGGGNMKDN-WRS--ELYKYKVVEIKPLGLAPTKARRRVV-----EREK----R
>C.BW.2014.bcpp_00127.KR861269
CSNYNHT----YNNT---------------------------------------YNNTVRKEIKEIKN------CSFNTTTEIRDKKQ---KVNALF-YKLD-IVPLNE-------------------------------NNKNDST----YRLINC----N-------TSAIS--QAC-----------PKVTFDPLPIHYCAPAGYAIL--KCNN-KTFSGIGPCQNVSTVQCTHGIKPV-VSTQLL--LNGS--LAEGE-IMIRSENLTNNVKT--IIVQLN--E--S--V-EIICTRPNNN--T-RKSI-RI---GPGQTFYATGGIIGDIRDAH--CN-I--TRAN--WNKTLERVRRKLNE-HF----P------NRNITFQ-----PSSGGDLEVTTHT-FNCRGEF-FYCYTSNLF--NDSNRAN------------------------MSDNSTVITLSCRI----K----QIIN--MWQKVGRAM--YAP---P-IAGNI------TCKS----NITGLL---L---VRDG----G-------------------TGNKTEIFR--------PGGGDMRDN-WRS--ELYKYKVVEIKPLGIAPTEAKRRVV-----EREK----R
>C.BW.2013.bcpp_00147.KR861270
CTDATVN----ATDA-------------------------------------------TVNDTIEMKN------CTFNTTTEIRDKKK---QERALF-YKLD-IVQLDG----------------------------------NSSK----YILINC----N-------TSVIT--QAC-----------PKVSFDPIPIHYCAPAGYAIL--KCND-KTFNGTGPCNNVSTVQCTHGIKPV-VSTQLL--LNGS--LAEDR-IIIRSENLTNNAKT--IIVQFN--K--S--V-EITCIRPNNN--T-RKSV-RI---GPGQTFYATGDIIGDIRQAH--CN-I--SNT---WWATLQKIREELRKKHF----P------NKTIKFE-----PHSGGDIEITTHS-FNCRGEF-FYCNTSRLF--TNIDNNNT-----------------------ETDNDTTITIPCKI----K----QIIN--MWQKVGRAM--YAP---P-IEGNI------TCKS----NITGLL---L---TRDG----G-----------------NETNYNTEIFR--------PGGGDMRDN-WRS--ELYKYKVVEVRPLGIAPTKAKRRVV-----EREK----R
>C.BW.2014.bcpp_00155.KR861271
CIDYKGN----STI----------------------------------------GNITVVNNNTDIKN------CSFNITAELRDKKN---REYALF-YRPD-IVPLDG----------------------------------RNDT----YRLINC----N-------TSTIT--QAC-----------PKVTFDPIPIHYCAPAGYAIL--KCNN-NTFNGTGPCQNVSTVQCTHGIKPV-VSTQLL--LNGS--LAEGE-IMIRSENLTNNAKT--IIVHFN--E--S--V-RIECVRPGNN--T-RRSI-RI---GPGQTFYTSGGIIGNIRQAH--CN-I--SEGK--WNKVMGNVEKKLTE-IF----NI-----TKNITFD-----SASGGDLEITTHS-FNCRGEF-FYCNTTNLF--NGTY------------------------GDKDTNSTSNITLSCKI----K----QIIN--TWQEVGKAI--YAP---P-IAGSI------NCTS----QITGLL---L---VRDG----G------------------GNSTDNDTFR--------PEGGDMRDN-WRS--ELYKYKVVEIKPLGIAPTKAKRRVV-----EKEK----R
>C.BW.2014.bcpp_00166.KR861273
CSDATVT----GGNNN--------------------------------------QISTLGNITEEIKN------CTFNMTTDVRDKRK---NVAALF-YTLD-IVPLNE----------------------------------NSSE----YRLINC----N-------TSAMT--QAC-----------PKVSFDPIPIHYCAPAGYAIL--KCNN-KTYNGTGPCNNVSTVQCTHGIKPV-VSTQLL--LNGS--LAEEG-IIVRSENITDNAKT--IIVQLK--N--A--V-GINCTRPGNN--T-RKSM-RI---GPGQAFFATGDIIGDIRQAH--CN-I--SEGD--WNKTLKEVANKLRD-QF----P------NKTIVFE-----PTSGGDLEITTHS-FNCGGEF-FYCNTSELF--NKQFNNTN---S----------------TESESNSNSIITLPCRI----K----QIIN--MWQEVGRAM--YAP---P-IAGNI------TCKS----NITGLL---L---TRDG----G------------------PGNRSNETFR--------PLGGDMKDN-WRS--ELYKYKVVEIQPLGLAPTRAKRRVV-----EREK----R
>C.BW.2014.bcpp_00180.KR861276
CSNVNVT----QNNDT----------------------------------------QINGTIAEEMKN------CSFKITTELKDQKK---QEYALF-YKLD-IVQLDEG---------------------------------NMSM----YRLINC----N-------TSAIK--QAC-----------PKISFDPIPIHYCAPAGYAIL--KCNS-KTFNGTGLCNNVSTVQCTHGIKPV-VSTQLL--LNGS--LAEEE-IIIRSKNLSNNVNT--IIVQLN--E--S--V-KIVCTRPNNN--T-RKSM-RI---GPGQTFYATGEIIGDIRQAH--CN-I--TAGK--WNATLQKVIKKLGE-HF----P------NKKIKFK-----PHSGGDPEITTHS-FNCRGEF-FYCNTSKLF--NETENSTS------------------------IGSSTYITLPCRI----K----QIIN--MWQGVGQAM--YAP---P-IAGNI------TCTS----NITGIL---L---TRDG----G------------------NEEKEEEIFR--------PGGGDMRDN-WRS--ELYKYKVVEVKPLGIAPTEAKRRVV-----ERQK----R
>C.BW.2013.bcpp_00192.KR861279
CSSIKIS----NVSDT-NS----------------------------------SSVSATNVTYEEMRN------CSFNTTTEIRNKER---KEYALF-YKLD-IVPLTS---------------------------------TNTSE----YILINC----N-------TSTIT--QSC-----------PKISFDPIPIHYCAPAGYAIL--KCNN-KTFNGTGPCNNVSTVQCTHGIKPV-VSTQLL--LNGS--LAEKE-IVIRAENITDNAKT--IIVHLN--E--S--V-RIVCTRPGNN--T-RKSV-RI---GPGQTFYATGDIIGDIRAAH--CN-I--TEKE--WNKTLHKVREKLQE-YF----P------NKTIQFA-----NHSGGDLEITTHS-FNCRGEF-FYCNTSNLF--NGKLFNDT---------------------YNKTGDTSNITLSCRI----K----QIIN--MWQEVGRAM--YAP---P-IAGNI------TCIS----NITGII---L---TRDG----GINNTT-----------NNTEKNGAETFR--------PGGGNMKDN-WRS--ELYKYKVVEIKPLGLAPTAAKRRVV-----EREK----R
>C.BW.2014.bcpp_00201.KR861280
CTDVKVN----VTNPN-------------------------------------NSIMGNDTMSEQMQN------CSFNTTTVVQDKIS---KQHALF-YRLD-IVPLNDSS-----------------------------ENNGSRE----YTLINC----N-------TSTIT--QAC-----------PKVSFDPIPIHYCAPAGYAIL--KCNN-KTFNGTGPCNNVSTVQCTHGIKPV-VSTQLL--LNGS--LAEKE-IIIRSENLTNNART--IIVQLN--E--S--I-GIVCTRPNNN--T-RKSI-RI---GPGRTVYATDRIIGDIRQAH--CN-I--SEEQ--WNKTLQKVSEKLKE-HF----P------NSTIKFN-----QSSGGDLEITTHT-FNCRGEF-FYCNTSKLF--NGIYNSTG---NNS--------------TGNSSSQNKTITIPCRI----K----QIIN--MWQKVGRAM--YAP---P-IAGNI------TCNS----SITGLL---L---VRDG----G----------------QDNNTNGTETFR--------PGGGNMKDN-WRS--ELYKYKVVEIKPLGIAPTGAKRRVV-----GREK----R
>C.BW.2014.bcpp_00204.KR861281
CSSVSIN----ATCND-TASNGNATCYNSASK---------------------GNATYNNSIIGEVKN------CSFYTATELKDKKK---KESALF-YKLD-IVPLDGSS-----------------------------KEKEYRE----YRLIHC----N-------TSVIK--QAC-----------PKVSFDPIPIHYCAPAGYAIL--KCNN-KTFNGTGPCNNVSTVQCTHGIKPV-VSTQFL--LNGS--LAEEE-IVIRSENLTNNAKT--IIVHLN--E--S--V-EIVCTRPSNN--T-KKSA-RIGI-GPGQTFYATGRIVGDIRQAH--CN-I--STSN--WTTTLQRVVKKLKE-HF----P------NKTIKFE-----PHSGGDLEITTHS-FNCGGEF-FYCNTSKLF--NNTYTNS----------------------SNYINSSDLITLQCRI----K----QIIN--LWQRVGRAM--YAS---P-INGII------KCRS----NITGLL---L---TRDG----G-----------------NTTNSSEEIFR--------PEGGNMRDN-WRS--ELYKYKVVEIKPLGIAPTRAKRRVV-----EREK----R
>C.BW.2014.bcpp_00207.KR861282
CTDVNKT----DTQNQ-SNS---------------------------------TCNSTYTENKGEIKN------CTFNTTTEIRDRKK---QVYALF-YKLD-ITPLQDD---------------------------------NSSK----YILINC----N-------TSAIT--QAC-----------PKVSWDPIPIHYCAPAGYAIL--KCNN-KTFNGTGPCHNVSTVQCTHGIKPV-VSTQLL--LNGS--LAEEE-IIIRSENLTDNAKT--IIVHLN--E--S--V-KIVCTRPNNN--T-RKSI-RI---GPGQTFFATNDIIGDIRQAY--CN-I--SINK--WNKTLQMVGKKLEE-HF----P------NKTIIFN-----TSSGGDLEITTHS-FNCRGEF-FYCDTSKLF--NSTYNDLF---NK---------------TYNDTANRLNITIPCRI----K----QIIN--MWQKVGRAM--YAP---P-IAGNI------TCES----NITGLL---L---VRDG----G----------------RSNNNNGTETFR--------PGGGNMKDN-WRS--ELYKYKVVEIKPLGIAPTEAKRRVV-----EREK----R
>C.BW.2014.bcpp_00211.KR861283
CTKVTVN----GTTPT-------------------------------------TSGTNTTTNDDVMRN------CSFETTTELKDKTK---KMYALF-YKLD-IEPLQGAGN----------------------------NNSNNSS----YRLINC----N-------TSTIA--QAC-----------PKISFDPIPIHYCAPAGYAIL--KCNN-KTFNGTGPCQNVSTVQCTHGIKPV-VSTQLL--LNGS--LAEGE-IIIRSENLTNNAKT--IIVHLN--E--S--V-TIVCTRPNNN--T-RKSI-RI---GPGQTFYATGEIIGDIRQAH--CN-I--SRLN--WTKTLEKVTGKLNE-HF----P------NKTIRFN-----SSSGGDLEVTHHT-FICRGEF-FYCNTSGLF--NGTYNGTN---IT---------------GDSNITLDSNITLPCRI----K----QFVN--MWQGVGRAM--YAP---P-IEGII------QCNS----NITGLL---L---TRDG----G------------------GGDNSTEIFR--------PTGGNMRDN-WRS--ELYKYKVVEIQPLGIAPTTARRRVV-----EREK----R
>C.BW.2014.bcpp_00403.KR861304
CSANVTV----TNVTT-NVTSTPNVTDTNN-----------------------TKTYNHTDDRMMFRN------CSFNITTVLRDKKK---QEYALF-YKLD-IVPLKEEESS---------------------------KKSDENK----YRLINC----N-------TSAIT--QAC-----------PKISFDPIPIHYCAPAGYAIL--KCNN-KTFSGKGPCNNVSTVQCTHGIKPV-VSTQLL--LNGS--LAEKE-IIIRSENLTDNVKT--IIVHLN--D--S--V-PINCTRPGNN--T-RKSI-RI---GPGQVFYATGEVIGDIRQAH--CN-V--SSEK--WNSTLQKVREKLKE-IY-----------SRNITFE-----PSSGGDLEITTHM-FNCRGEF-FYCNTSCLF--NDSC----------------------------TKNESVITLPCRI----K----QITN--MWQEVGRAI--YAP---P-IAGNI------TCNS----SITGLL---L---TRDG----GRSS-------------EPNNTNNNETFR--------PAGGDMRDN-WRS--ELYKYKVVEVKPLGIAPTNAKRRVV-----EREK----R
>C.BW.2014.bcpp_00460.KR861308
CTNVNAT----NNST----------------------------------------VDRNKITKEEIKN------CSFNATTEIRDKKK---QVYALF-YKLD-VVPLNN--------------------------------NKNSTE----YRLINC----N-------TSAIR--QAC-----------PKVSFEPIPIHFCAPAGYAIL--KCNN-KTFNGTGPCQNVSTVQCTHGIKPV-VSTQLL--LNGS--LAEEG-IIIRSENLTNNVKT--IIVHLN--E--S--I-DIVCTRPNNN--T-RKSI-RI---GPGQTFYATGDIIGDIRQAH--CN-I--SKGN--WTKTLQRVSKKLGE-LF----P------NKNITFA-----PHSGGDIEITTHS-FNCKGKF-FYCNTSNLF--NSTYLSNG---THLFNNT----------NITDYTDNSTITLQCRI----K----QIIN--MWQEVGQAI--YAP---P-IAGTI------TCKS----KITGLL---L---TRDG----G----------------SDPDNKTEETFR--------PGGGDMRDN-WRS--KLYKYKVVEIKPLEVAPTGAKRRVV-----EREK----R
>C.BW.2011.mpp_00038.KR861312
CTNVTIT----N-----------------------------------------------DTRDAGMRN------CSFNVTTELRDKKK---KEFALF-YRLD-VEQLDK-------------------------------RDNGTDY----YRLINC----N-------TSTIT--QSC-----------PKVSFDPIPIHYCAPAGYAIL--KCNN-KTFNGTGPCNNVSTVQCTHGIKPV-VSTQLL--LNGS--LAEEE-IIISFENKANNVKT--IIVHLN--E--S--V-RIVCIRPNNN--T-RKSM-RI---GPGQTFYATGDIIGDIREAH--CN-I--SESK--WNATLYNVSEKLKE-HF----P------NATINFN-----EHSGGDLEITTHS-FNCGGEF-FYCNTSKLF--NGTYPQL----------------------NRTEDVNRTITLKCRI----K----QIIN--MWQGVGRAM--YAP---P-IAGNI------TCIS----NITGLI---L---TRDG----KYES-------------SKNESSKNETFR--------PAGGDMRDN-WRS--ELYKYKVVEIKPLGLAPTKAKRRVV-----EREK----R
>C.BW.2010.mpp_00063.KR861313
CTNANVN----TNVT---------------------------------------KNNSTNDISREMRN------CSFNITTELRDKTQ---KVYALF-YKLD-VVPINN--------------------------------TKSNTS----YRLINC----N-------TSTIS--QAC-----------PKVTFDPIPIHYCAPAGYAIL--KCNN-KTFNGTGPCTNVSTVQCTHGIKPV-VSTQLL--LNGS--LAEGE-IIIRSENLTDNVKT--IIVHLN--E--S--V-EINCTRPGNN--T-RKSI-RI---GPGQAFYATGDIIGDIRRAY--CN-I--SADK--WNGTLEKVRKKLKE-HF-----------NKTIKFN-----SPSGGDLEITTHT-FNCGGEF-FYCDTSKLF--NDS---------------------------SNSTSKEPITLPCRI----K----QIIN--MWQEVGRAI--YAP---P-IAGNI------TCRS----NITGLL---L---TRDG----G-----------------RVNDTTEEIFR--------PGGGDMRDN-WRS--ELYKYKVVEITPLGVAPTGAKRRVV-----EREK----R
>C.BW.2011.mpp_00088.KR861314
CINATAS----MNAT-------------------------------------------TYNETMEIKN------CSFNMTTELRDKKQ---NVYALF-YKLD-IVKLNG----------------------------------NSDE----YRLINC----N-------TSAIT--QAC-----------PKVSFDPIPIHYCAPAGYAIL--KCND-KTFNGTGPCNNVSTVQCTHGIKPV-VSTQLL--LNGS--LAEED-IVIRSENLKDNIKT--IIVHLN--E--S--V-EINCTRPNNN--T-RKSI-RI---GPGQTFYAT-EIIGDIREAH--CN-I--NAGK--WNETLEKVKGKLKE-HH----N------GSEIIFK-----PPSGGDLEITTHS-FNCRGEF-FYCNTSRLF--DSNG------------------------TYNNTESNSTITLPCRI----K----QIIN--MWQKVGRAM--YAP---P-IEGML------TCKS----NITGLL---L---TRDG----G------------------EGNQGSEIFR--------PGGGNMRDN-WRS--ELYKYKVVEIKPLGVAPTGAKRRVV-----EREK----R
>C.BW.2010.mpp_00115.KR861315
CSNVTVN----CNSST-VN----------------------------------CPNDTNNNVAGEMKN------CSFNMTTELRDKRK---QEYSLF-YRLD-IVPLNKNNS----------------------------STSNYSD----YRLINC----N-------TSAVT--QAC-----------PKVTFDPIPIHYCAPAGYAIL--KCNN-KTFNGTGPCNNVSTVQCTHGIKPV-VSTQLL--LNGS--LAEKD-IVIRSENLTNNAKT--IIVQLK--E--P--V-KIVCTRPNNN--T-RKSM-RI---GPGQTFYATGEIIGDIRHAH--CN-I--TEAN--WNKTLQEVGKKLGE-HF----P------NRTIQFA-----PSSGGDLEIKTHS-FNCRGEF-FYCNTTKLF--NSTYNSNG----------------------TYSNSTSNITLQCRI----K----QIIN--MRQEVGRAM--YAP---P-IAGNI------TCES----NITGLL---L---TRDG----G-----------------NGSSDAPEIFR--------PGGGNMKDN-WRS--ELYKYKVVEIKPLGVAPTTAKRRVV-----EREK----R
>C.BW.2010.mpp_00117.KR861316
CTNVTST----TTSTS-------------------------------------NTPTSTDSNGEERKN------CSFNITTELRDKKK---KEYALF-YRLD-IVPLNS-------------------------------PGNESTE----YRLINC----N-------TSTIT--QAC-----------PKVSFEPIPIHYCAPAGYAIL--KCNN-ETFNGTGPCNNVSTVQCTHGIKPV-ISTQLL--LNGS--LAEQE-IVIRSKNLTDNTKT--IIVQLK--N--P--V-KIVCTRPNNN--T-RKSI-RI---GPGQTFFAEGGIIGDIRQAH--CN-I--SGRK--WNETLREVSEKLQK-HF-----------NKTIIFQ-----PHAGGDLEITTHS-FNCRGEF-FYCNTSQLF--NKTMNNIN---GT---------------ENSTDTENRTITIPCRI----K----QIIN--MWQRVGRAM--YAP---P-IAGNI------TCES----NITGIL---L---TRDG----G------------------ESNNTNETFR--------PGGGDMRDN-WRS--ELYKYKVVEIKPLGVAPTEARRRVV-----EREK----R
>C.BW.2010.mpp_00120.KR861317
CSDVTPD----ATTND-A-----------------------------------TNGSNTLQDHKEMRN------CSFNMTAEVRDKKQ---RVHALF-YRLD-IVPLGNNS-----------------------------DNSNSRG----YRLINC----N-------TSAIT--QAC-----------PKVTFDPIPIHYCAPAGYAIL--KCND-RTFNGIGPCNNVSTVQCTHGIKPV-VSTQLL--LNGS--LAEGE-IIIRSKNLSDNTKI--AIVQLE--N--P--V-EIMCTRPNNN--T-RKSI-RI---GPGQMFFATGEIVGNIRQAY--CN-I--TG----WYETLRKVREKLQE-HF----NKTS---NKTVVFQ-----PHSGGDLEITTHS-FNCRGEF-FYCNTSDLF--NTSKLVNE-----------------------THKRNDTITIPCRI----K----QIIN--MWQEVGRAM--YAP---P-IAGNI------TCTS----NITGLL---L---EYDG----R------------------KDKNKTETFR--------PGGGDMRDN-WRS--ELYKYKVVEIKPLGIAPTGAKRRVV-----ERGK----R
>C.BW.2012.mpp_00144.KR861319
CSKINDT----SN----------------------------------------------------MRN------CSFNMTTELRDKKK---KEYALF-YKLD-IIPIGDKNSS---------------------------RDNESSE----YMLINC----N-------TSTIS--QAC-----------PKISFEPIPIHFCAPAGYAIL--KCNN-KTFNGTGPCQNVSTVQCTHGIKPV-VSTQLL--LNGS--LAEEE-IIIRSENLTDNVKT--IIVHLN--E--S--V-AINCTRPGNN--T-RKSI-RI---GPGQTFYATGAIIGNIRAAH--CN-I--SSNK--WNETLQRIKKKLEG-LY----P------NKTITFN-----SSSGGDIEITTHT-FNCRGEF-FSCNTSQLF--NGTHWFNT-----------------------NSTGNGTIILPCRI----R----QIIN--MWQEVGKAI--YAP---P-IAGNI------TCNS----TITGLL---L---TRDG----G------------------SPNETTETFR--------PGGGDMRDN-WRS--ELYKYKVVEIRPLGVAPTKAKRRVV-----EREK----R
>C.BW.2011.mpp_00145.KR861320
CKSVNVT----YNTTT----------------------------------------------GEGMKN------CSFNVTTELRDKKK---NEYALF-YKLD-VVSLNNG---------------------------------NSSE----YRLINC----N-------TSAIT--QAC-----------PKVSWDPIPIHYCAPAGYAIL--KCNN-KTFNGTGPCNNVSTVQCTHGIKPV-VSTQLL--LNGS--LAEGE-IIIRSKNLTDNTKI--IIVHLN--E--S--V-GIQCTRPNNN--T-RRSV-RI---GPGQTFYGT-DIIGDIRRAY--CN-I--SN----WNETLQKVRKKLGE-YY----S------NKTIKVK-----PSSGGDLEIATHS-FNCGGEF-FYCNTSDLF--NSDYWDNG---------------------TISGNSSNITIISCRI----K----QIIN--MWQGVGRAM--YAP---P-IAGKI------TCKS----NITGLL---L---SRDG----G-------------------PNGTEEVFR--------PGGGDMRDN-WRS--ELYKYKVVEIKPLGIAPTTAKRRVV-----EREK----R
>C.BW.2011.mpp_00157.KR861321
CTHKVTV----TTKST-MTTLTTIK----------------------------PTTGVNGTIIEEMKN------CSFNVTTEVRDKER---KEYALF-YKLD-VVPLDN----------------------------------SSGN----YRLINC----N-------TSVIT--QAC-----------PKVSFDPIPIHYCAPAGYAIL--KCNN-KTFNGTGPCNNVSTVQCTHGIKPV-VSTQLL--LNGS--LAEEE-IIIRSENLTDNAKT--IIVQLN--K--S--I-EITCTRPGNN--T-RRRV-RMGI-GPGQTFYATGAVIGDIRKAH--CN-I--SKQK--WEEALRNVSEKLKK-HF----P------GKVIKFQ-----PPAGGDLEITTHS-FTCRGEF-FYCNTSGLF--NYTHNAT----------------------ESAINSTNITTLHCRI----K----QIIN--MWQGVGRAM--YAP---P-IAGNI------TCRS----NITGLI---L---TRDG----GNK--------------NNNETTGTEIFR--------PGGGNMRDN-WRS--ELYKYKVVEVNPLGVAPTTAKRRVV-----EREK----R
>C.BW.2011.mpp_00168.KR861323
CTDAKIY----HNATM-YNGTP-------------------------------TWDKKNWTITKEVKE------CSFNMTTELRDKKQ---QVYALF-YKLD-IEPLSNDSDSN--------------------------SNSNYSE----YKLINC----N-------TSAIA--QAC-----------PKISFDPIPIHYCAPAGYAIL--KCND-QTFNGTGPCKNVSTVQCTHGIKPV-VSTQLL--LNGS--LTE-E-IIISSENITNNAKT--IIVHLN--E--A--V-EIVCTRPQNN--T-RKSI-RI---GPGQTYYAPGDIIGDIRQAH--CN-I--TEGQ--WNKTLRRVSEKLRE-HK----HF-----NKTIVFR-----PHSGGDPEITTHS-FNCRGEF-FYCNTSGLF--NSNYSIGH---NSTDN------------STDNGKSNKTITIQCKI----K----QFIN--LWQEVGRAI--YAP---P-IEGNI------TCKS----NITGLL---L---TWDG----GD---------------DPKESNDTEIFR--------PGGGDMKDN-WRS--ELYKYKVVEIKPLGIAPTEAKRRVV-----QREK----R
>C.BW.2011.mpp_00188.KR861324
CTNAIIN----G----------------------------------------------SESNSTDTKN------CTFNVSTELRDKTR---QQSALF-YKLD-IKPLEP-------------------------------LNSNSSE----YILITC----N-------TSRIT--QAC-----------PKVSFDPIPIHYCAPAGYAIL--RCNN-ETFNGAGPCNNVSTVQCTHGIKPV-VSTQLL--LNGS--LAGKD-IVIRSENLTNNAKT--IIVHLN--E--P--V-EINCTRPGNN--K-RKSV-RIGI-GPGHAFYATGDIIGDIRQAH--CT-V--NTTI--WNKTLHRVGNELRK-HF----I------NKTIRFE-----PSSGGDLEITTHS-FNCGGEF-FYCNTSGLF--NSTIRPNG---TIQ--------------FNSTNATAPNITLPCRI----K----QFIN--MWQGVGRAM--YAP---P-IAGNI------MCRS----NITGLL---L---TRDG----G------------------GNETDTEIFR--------PEGGDMRNN-WRS--ELYKYKVVEIQPLGVAPTEAKRRVV-----EREK----R
>C.BW.2010.mpp_00197.KR861325
CRNANIT----TNANI-TTNAT-------------------------------NSPPVNNSMVGEIKN------CSFNMTTEVKDKKR---KVNALF-YRLD-IVELNPDRS----------------------------NETSDKE----YRLINC----N-------TSAVT--QAC-----------PKVSFDPIPIHYCAPAGYAIL--KCNN-KKFNGTGPCNNVSTVQCTHGIRPV-VSTQLL--LNGS--LAEEE-IIIRSENLTENTRT--IIAHLD--K--A--V-GIECTRPGNN--I-RTSI-RI---GPGQTFFATGDIIGDIRQAY--CT-I--NKTA--WNITLERVRQKLKE-LY-----------NKTIKFD-----QPSGGDLEITTHS-FNCRGEF-FYCNTSSLF--NETYLYNG-----------------------TADNTVNITLPCKI----K----QIIN--MWQGVGRAM--YAP---P-IAGNI------TCKS----NITGLL---L---VRDG----G------------------KGNNDTETFR--------PGGGNMKDN-WRS--ELYKYKVVEIKPLGVAPTKAKRRVV-----EREK----R
>C.BW.2010.mpp_00205.KR861326
CSDVKSN----KSDVQ-R-----------------------------------DNNNNSNNMMEEVKN------CSFNATTEIKDKKQ---QVNALF-YKLD-VVPLKE----------------------------------NSSS----YRIINC----N-------TSAIA--QAC-----------PKVSFDPIPIHYCAPAGYAIL--KCND-KTFNGIGPCQNVSTVQCTHGIKPV-VSTQLL--LNGS--LAEED-IIIRSENLANNAKT--IIVHLN--G--S--V-KINCTRPGNN--T-RKSI-RI---GPGQTFYATGDIIGDIRKAH--CN-I--SKEE--WNTTLERVRKKLEK-LF-----------NKTIRFD-----SPSGGDLEITTHT-FNCRGEF-FYCDTSQLF--NESLFNS--------------------------TNNDTIIVPCKI----K----QIIN--MWQGVGRAM--YAP---P-IAGNI------TCNS----SITGLL---L---TWDG----G------------------INNRTTEIFR--------PGGGNMKDN-WRN--ELYKYKVVEIRPLGIAPTGAKRRVV-----EREK----R
>C.BW.2012.mpp_00219.KR861327
CTKANFT----NINNT-STA---------------------------------SGNNSIDSMQEEVKN------CSFNTTTEIRDKKR---KAYALF-YRPD-VVPLHE-------------------------------NSTNSTE----YILINC----N-------SSTIT--QAC-----------PKVTFDPIPIHYCAPAGYAIL--KCND-KTFNGTGPCHNVSTVQCTHGIKPV-VSTQLL--LNGS--IAEKD-IIIKSENITDNTKN--IIVHLN--T--S--V-PIVCTRPGNN--T-RTSI-RI---GPGQTFYATNDIIGDIRQAH--CN-I--SKSI--WNDTLKGVIGELKK-HF----I------NKTINFT-----SPAGGDLEITTHS-FNCRGEF-FYCNTTKLF--NST----------------------------DKSDNGTITLPCKI----K----QIIN--MWQGVGRAM--YAP---P-IAGNI------TCNS----SITGLI---L---TRDG----G----------------NDTNTNNTEIFR--------PGGGNMKDN-WRN--ELYKYKVVEIKPLGIAPTQAKRRVV-----EREK----R
>C.BW.2013.mpp_00238.KR861328
CTDSRTN----N---------------------------------------------GTGSPTDEIKN------CTFNATTEIKDKRR---KVHAFF-YKLD-VVPLHEDNS----------------------------STGNNSY----YRLINC----N-------TSAIT--QAC-----------PKITFEPIPIHYCAPAGYAIL--KCNN-KTFNGTGPCKNVSTVQCTHGIRPM-VTTQLL--LNGS--LAEEK-IMIRSKNLTDNSKN--IIVQLK--E--S--V-KIVCIRPNNN--T-RKSV-RI---GPGQTFFAT-DIIGDIREAH--CN-I--TSKD--WNKTLQSVGEELAK-HF----P------NRTINFT-----QHAGGDPEITSHF-FNCRGEF-FYCNTSRLF--NHTYQLGY--------------------NTSSYNDTRNITLPCRI----K----QIVN--MWQGVGRAI--YAA---P-IAGQI------MCTS----NITGLI---L---TRDG----G------------------NGNSTHETFR--------PEGGNMRDN-WRS--ELYKYKVVEIKPLGIAPTEAKRRVV-----EREK----R
>C.BW.2010.mpp_00241.KR861329
CSNVNNP----GNST----------------------------------------INSNDTMYGELKN------CSFNTTTILRDKKK---QDYAIF-YRLD-IVPLNER------------------------------NNTNTSE----YRLINC----N-------TSVIK--QAC-----------PKVSFDPIPIHYCAPAGYAIL--KCNN-KTFNGTGPCNNVSTVQCTHGIKPV-VSTQLL--LNGS--LAEGD-IIIRSENLTNNVKT--IIVHLN--K--S--V-EIECVRPNNN--T-RKSV-RI---GPGQTFYATGDIIGDIRQAY--CN-I--NERK--WNNTLQQVKKKLKE-HF-----------HKEIKFD-----SASGGDLEITTHS-FNCRGEF-FYCNTSKLF--NSTYDP----------------------QANVSESNSTITLPCRI----K----QIIN--MWQRVGGAI--YAP---P-IAGNI------TCKS----NITGLL---L---VRDG----G------------------TNKTEPETFR--------PGGGDMRDN-WRS--ELYKYKVVEIKPLGVAPTKARRRVV-----EREK----R
>C.BW.2011.mpp_00259.KR861330
CRDVNVT----NRG------------------------------------------DHNNSMEGEIKN------CTFNVTTEIRDKKQ---RVYALF-YKVD-VVPIGNE-----------------------------------SE----YILINC----N-------TSAMT--QAC-----------PKVSFDPIPIHYCAPAGYAIL--KCND-KAFNGTGPCNNVSTVQCTHGIKPV-VSTQLL--LNGS--LAEEE-IIIRSENLTNNVKT--IIVQLN--E--S--V-EIVCTRPNNN--K-RTSI-RI---GPGQTFYATGDIIGDIRQAY--CN-I--NKDD--WDETLQRVGEKLAK-QF----P------NKTTIKFT----ESSGGDLEITTHS-FNCGGEF-FYCNTSNLF--NKTYCPND---T----------------KSNETKSNETITLQCRI----K----QIIN--RWQEVGRAM--YAP---P-IEGNI------TCKS----NITGLL---L---VRDG----V--------------------NTTEEIFR--------PGGGNMKDN-WRS--ELYKYKVVEIKPLGIAPTAAKRRVV-----EREK----R
>C.BW.2010.mpp_00270.KR861331
CTEFKND----TATNN-NTITNNGTTTN-------------------------TTGINNDDIRKDMKN------CSFNATTDLKDKKK---QVYAAF-YKLD-IVPLGAT------------------------------GNSSYSE----YRLINC----N-------TSAIT--QAC-----------PKVSFDPIPIHYCAPAGYAIL--KCNN----NGIGPCQNVSTVQCTHGIKPV-VSTQLL--LNGS--LAEGE-IIIRSENLTNNAKT--IIVHLN--E--S--V-EIVCTRPANN--T-RKSI-RI---GPGQTFYAQGAIVGDIRQAH--CN-I--SKIK--WNEALQRVSKKLKE-HF----PN-----SPNITYK-----PHSGGDLEITTHM-FNCRGEF-FYCNTSGLF--NETYLFNG---T----------------NLDNDNSTSNITLQCKI----K----QIIN--MWQGVGRAI--YAP---P-IAGNI------TCKS----NITGLL---L---TRDG----G------------------INTTSNQIFR--------PGGGDMRDN-WRS--ELYKYKVVEVKPLGIAPTKARRRVV-----QRER----R
>C.BW.2011.mpp_00286.KR861332
CTNITLS----VNT----------------------------------------SNSDNDTAREEMKN------CSFRVPTEVKGKSR---KEVAAF-YKLD-IVPIEE----------------------------------KNAT----YRLISC----N-------TSTVT--QAC-----------PKVSFDPIPIHYCAPAGYAIL--KCNN-KTFNGTGPCNNVSTVQCTHGIKPV-VSTQLL--LNGS--LAEKE-VIIRAENLTNNVKT--IIVHLN--E--S--V-DIVCTRPNNN--T-RKSM-RI---GPGQIFYATGAIIGDIRRAH--CN-I--SIDK--WNRTLELVKEKLGK-HF----P------NKSITFQ-----SASGGDLEITTHS-FNCRGEF-FYCNTSDLF--NKTYQVNI---T----------------KDTSSSDSKNITLQCRI----K----QIIN--MWQGVGRAM--YAP---P-IEGTI------TCKS----NITGLL---L---TRDG----G-------------------KPNNSEIFR--------PGGGDMRDN-WRS--ELYKYKVVEIKPLGVAPTKAKRRVV-----EREK----R
>C.BW.2010.mpp_00307.KR861333
CTDANSA----SNNGT------------------------------------------TSTSNNEMRN------CSFNITTEIRDRKQ---LGRALF-YKLD-TVPLDND-------------------------------TSDYRK----YRFINC----N-------TSVIT--QAC-----------PKVSFEPIPIHYCAPAGYAIL--KCNN-KTFNGTGPCNNVSTVQCTHGIRPV-VSTQLL--LNGS--LAEEE-IIIRSENLENNVKT--IIVQLN--E--S--V-QIRCIRPNNN--T-RTSM-RI---GPGQTFYATGAIIGNIRQAY--CT-I--NASA--WNATLQKVRGKLGE-SF----P------DKTIVFE-----PHSGGDLEITTHT-FNCGGEF-FYCNTSGLF--NDT-----------------------------NDGTTNITLPCRI----K----QIIN--MWQGVGRAM--YAP---P-IAGNI------KCES----NITGLL---L---TRDG----G-----------------NNSSEKIERFR--------PGGGDMRDN-WRS--ELYKYKVVEIKPLGIAPTEARRRVV-----EREK----R
>C.BW.2011.mpp_00321.KR861334
CTDVNGT----SSN--------------------------------------------NSIEDAVMKN------CSFNITTELRDKKK---QEYALF-YRLD-IVQLGEG------------------------------NETNNNT----YRLINC----N-------TSTIT--QSC-----------PKVSFDPIPIHYCAPAGYAIL--KCNN-KTFNGTGPCNNVSTVQCTHGIKPV-VSTQLL--LNGS--LAEEG-IIISSENLTDNAKV--IIVHLN--K--S--V-EINCTRPGNN--T-RKSV-RI---GPGQTFYATGAIIGNIREAH--CN-I--SERQ--WNTTLYHVSKKLEE-RF----P------NKTIIFK-----PPVGGDLEITTHS-FICGGEF-FYCNTSKLF--NGTYTQPN---------------------STENTTEPTITLKCRI----K----QIIN--MWQEVGRAM--YAP---P-IAGNI------TCRS----NITGLI---L---TRDG----GI---------------SNEGNRTNETFR--------PIGGDMRDN-WRS--ELYKYKVVEIKPLGLAPTTAKRRVV-----EREK----R
>C.BW.2011.mpp_00323.KR861335
CTNVSNI----TNNIT-NNST--------------------------------NNSTIDDNIKEGMKN------CSFNITTEVRDKEK---KEYALF-YRLD-IVELEKE-------------------------------MNGTGI----YRLINC----N-------TSTIT--QSC-----------PKVSFDPIPIHYCAPAGYAIL--KCNN-KTFNGTGPCNNVSTVQCTHGIKPV-VSTQLL--LNGS--LAEEE-IIISSENITNNVKP--IIVHLK--E--P--V-KIVCMRPGNN--T-RKSM-RI---GPGQTFYATGDIIGDIREAH--CN-I--NESK--WIETLHNVTKKLRE-YF----P------NTTIKFQ-----PPAGGDLEITTHS-FICGGEF-FYCNTTKLF--NTTIPPNE--------------------TYRSTNNSSTITLKCRI----K----QIIN--MWQGVGRAM--YAP---P-IAGNI------TCIS----NITGLI---L---TRDG----G------------------NNNNETETFR--------PAGGNMKDN-WRS--ELYKYKVVEIKPLGLAPNKAKRRVV-----EREK----R
>C.BW.2011.mpp_00354.KR861336
CSNVSRS----NENTT-TITTSTV-----------------------------STTMSNDTYEIDMKN------CSFNMTTELRDKKK---NVHALF-YNLD-IVQISN-----------------------------------SSE----YRLVKC----N-------TSVIS--QAC-----------PKISFEPIPIHYCAPAGYAIL--KCNN-KTFNGTGPCQNVSTVQCTHGIMPV-VSTQLL--LNGS--LAEEG-IIIKSENLTNNVKT--IIVHLN--E--S--V-DIVCVRPHNN--T-RQSI-RI---GPGQTFYATGRITGDIRRAH--CN-I--NSTQ--WHRTVQKVKKKLEE-KF----P------NNPIVFN-----SSSGGDPEIITHT-FNCRGEF-FYCDTSRLF--NDTHWND----------------------TEDNIANSNTIIPCKI----R----QIIN--MWQEVGRAI--YAP---P-IEGNI------TCKS----RITGLL---L---ERDG----G----------------KKNDPKKIEIFR--------PGGGDMRNN-WRN--ELYKYKVVEIKPLGVAPTEAKRRVV-----EREK----R
>C.BW.2010.mpp_00361.KR861337
CSNIISK----VNNST---------------------------------------SVSNVSMDGPMKN------CSFNVTTEIRDKRK---KAYALF-YKLD-IVPLNE---------------------------------NDNSS----YRLINC----N-------TSTIT--QAC-----------PKVTFEPIPIHYCTPAGYAIL--KCNN-KTFNGTGPCHNVSTVQCTHGIRPV-VSTQLL--LNGS--LAEED-IIIRSKNLTDNTKI--IIVHLN--E--S--I-SIRCTRPNNN--T-RKSI-RI---GPGQAFYATGDIIGDIRQAH--CN-I--SKGK--WGKALQRVSAKLEK-HF----P------NKTIKFE-----PPAGGDLEITTHS-FTCQGEF-FYCNTSDLF--NGTYNGTY---------------------NDIDLNNDTLTLTCRI----K----QIIN--MWQEVGRAM--YAP---P-IEGNI------TCTS----NITGLL---L---LRDG----G------------------IGNETEEIFR--------PGGGDMRDN-WRS--ELYKYKVVEIKPLGVAPTKAKRRVV-----EREK----R
>C.BW.2011.mpp_00373.KR861339
CTNPNVN----KT---------------------------------------------VNSTIGEMKN------CSFNITTEIRDKKK---KEYALF-YTLD-LVSLDGKNS----------------------------SNNSSSE----YTLINC----N-------TSVIK--QAC-----------PKVSFDPIPIHYCAPAGFVIL--KCNN-KTFNGTGPCNNVSTVQCTHGIKPV-VSTQLL--LNGS--LAEGE-IIISSENITDNAKT--IIVHLN--E--S--V-EIECVRPSNN--T-RTSI-RI---GPGQTFYATGDIIGDIRQAH--CN-I--NAKN--WSTTLHRVSKKLQE-YF-----------NGNITFN-----QSSGGDLEVTTHS-FNCRGEF-FYCNTSGLF--NGTYNGTY----------------------NGSYPNDTITLPCRI----K----QIIN--LWQKVGRAM--YAP---P-IAGNI------TCKS----NITGLL---L---TSDG----GV---------------KDNNTNNINTFR--------PGGGNMRDN-WRS--ELYKYKVVEVKPLGIAPTESKRRVV-----ERAK----R
>C.BW.2010.mpp_00380.KR861340
CSDATPH----CNN------------------------------------------ITCINTTDEMKN------CSFNATTVVRDKTK---KEYALF-YKLD-VVPLNK-------------------------------TLNSTNE----YILINC----N-------TSTIA--QAC-----------PKISFDPIPIHYCAPAGFAIL--KCNN-ETFNGTGPCNNVSTVQCTHGIKPV-VSTQLL--LNGS--LAEKE-IVIRSENITNNLKT--IIVHLN--E--S--V-KIVCTRPNNN--T-RKGV-GM---GPGRAFYAIGDIIGDIRQAH--CN-I--SEKE--WNQTLVRVSEKLRE-HF-----------NKTIRFQ-----PSSGGDLEVAKHS-FNCRGEF-FYCDTEKLF--NSSHNSTN---SNE--------------YNVDNGTDRNITLPCRI----K----QIIN--MWQKVGRAM--YAP---P-ISGLI------TCTS----NITGLL---L---VRDG-----------------------NTSVTNETFR--------PGGGDMRDN-WRS--ELYKYKVVEIKPLGVAPTGAKRRVVE----RREK----R
>C.BW.2011.mpp_00437.KR861341
CTDAKTS----TTNTT------------------------------------------AANTTNEIKN------CTFNATTEIKDKKR---KVQALF-YKLD-IIPLDEDNNSST-------------------------RNSSYVK----YRLINC----N-------TSAIT--QAC-----------PKITFDPIPIHYCAPAGYAIL--KCNN-KTFKGTGPCRNVSTVQCTHGIKPM-VTTQLL--LNGS--LAEEG-IIIRSKNLSDNGKN--IIVQLK--D--A--V-KIECIRPNNN--T-RKSV-RI---GPGQTFFAT-NIIGDIREAH--CN-I--SRKE--WNKTLQSVGRKLAE-YF----PN-----NTTIEFA-----PHSGGDLEITTHF-FNCRGEF-FYCNTSGLF--NGTYHPQY---N----------------DTQNNYTDSNITLPCRI----K----QIVN--MWQGVGRAI--YAA---P-IEGKI------VCTS----NITGLI---L---TRDG----G-------------------ENNRTETFR--------PEGGNMRDN-WRS--ELYKYKVVEIQPLGVAPTEAKRRVV-----EREK----R
>C.BW.2011.mpp_00454.KR861342
CTNVTNT----VTNDT-KNVTNSTNIAT-------------------------NNSTINITNIEEMRN------CSFNTTTEIRDKKR---KAYALF-YKLD-IVPLNNNNS----------------------------SNSSYGE----YILINC----N-------TSAIT--QAC-----------PKVSFNPIPIHYCAPAGYAIL--KCNN-KTFEGMGPCRSVSTVQCTHGIKPV-VSTHLL--LNGS--LAEED-IIIRSKNLTDNGNT--IIVHLN--E--S--V-SINCTRHNNN--T-RESI-RI---GPGQTFYATGAVVGDIREAH--CN-I--SERE--WNITLQRVSKKLQD-KF----P------GKSIIFN-----QSAGGDLEVAMHT-FSCQGEF-FYCNTSNLF--NSS-------------------------KSYNATSNRTITLPCRI----K----QIIN--MWQRVGQAI--YAP---P-IAGRI------TCNS----NITGIL---L---TRDG----GT---------------TNDTGNGTEIFR--------PGGGDMRDN-WRS--ELYKYKVVEIKPLGVAPTKAKRRVV-----EREK----R
>C.BW.2011.mpp_00456.KR861343
CGNVSVS----NSS----------------------------------------VNVSDNSVKEEMKN------CSFNITTELRDKKK---QVYALF-YRLD-IVQLNN--------------------------------KNDNST----YRLINC----N-------TSAIS--QAC-----------PKVSFDPIPIHYCAPAGYAIL--KCNN-KTFNGTGPCQNISTVQCTHGIKPV-VSTQLL--LNGS--LAEEE-IIIRSENLTDNVKT--IIVHLN--E--S--V-EINCTRPNNN--T-RKSI-RI---GPGQTFYATGDITGDIRQAH--CN-I--SRSN--WTETLRRVKNKLEK-HF----P------NKTLEFE-----PSSGGDLEVTTHT-FICRGEF-FYCNTSNLF--PGN-------------------------ETQGTGTNSTITIQCRI----K----QIIN--MWQEVGRAI--YAP---P-IEGNI------TCIS----KITGLI---L---TRDG----GN---------------SGNNTKQPEIFR--------PGGGDMRDN-WRS--ELYKYKVVEIKPLGVAPTGAKRRVV-----EREK----R
>C.BW.2012.mpp_00478.KR861344
CGNVTSS----KNSST-GNSNST------------------------------EIYNSTLGGEEEMRN------CSFNITTEIRDKKK---QVYALF-YRLD-IVSIDN----------------------------------NSTE----YRLINC----N-------TSAIT--QAC-----------PKVSFDPIPIHYCAPAGYAIL--KCNN-KTFNGTGPCQNVSTVQCTHGIKPV-VSTQLL--LNGS--LAEED-IIIRSANLTDNAKT--IIVHLN--E--S--V-QIECIRPNNN--T-RKSI-RI---GPGQTFFATGEVIGEIRKAF--CL-I--AKQK--WNETLENVRKKLKE-NF----P------NKTILFN-----SSSGGDLEITQHT-FNCRGEF-FYCNTTKLF--SGV----------------------------NDTDNRTIILPCRI----K----QIIN--MWQGVGRAI--YAP---P-IAGNI------TCKS----NITGLL---L---VRDG----G-----------------DTNATEIEIFR--------PGGGDMRDN-WRS--ELYKYKVVEIKPLGIAPTESKRRVV-----EREK----R
>C.BW.2010.mpp_00489.KR861345
CNNATAH----NITNN--------------------------------------STIDNTTIDEGMKN------CSFNATTELRDKEK---KEYALF-YKLD-IVQLEN----------------------------------KTST----YRLINC----N-------TSTIT--QSC-----------PKVTFDPIPIHYCAPAGYAIL--KCNN-KTFNGTGSCNNVSTVQCTHGIKPV-VSTQLL--LNGS--LAEEE-IIISSENITNNAKT--IIVHLN--E--S--V-EIVCMRPGNN--T-RKSV-RI---GPGQTFYATGDIIGDIREAH--CN-I--SEKK--WNKTLYHVTKKLKE-YF----PK-----ATTIEFRQ----PEPGGDLEITTHS-FNCRGEF-FYCNTTKLF--DTATLVNG---T----------------YMNSTESNSTITIKCRI----K----QFIN--MWQGVGRAM--YAP---P-IAGNI------TCIS----NITGLI---L---TRDG----GPNSSDNVTT-------TGNNTNITEIFR--------PAGGDMRDN-WRS--ELYKYKVVEIKPLGLAPTKAKRRVV-----EREK----R
>C.KE.2004.-.KT022366
CSNVVTN----SSKAA-SNVTNANNATRN------------------------ATNNASIDNGEEIRN------CSFNITTEIRDKSK---REYALF-YRLD-IVPLGN---------------------------------NNKSE----YRLINC----N-------TSAVK--QAC-----------PKVSFEPIPIHYCAPAGYAIL--KCNN-KTFTGKGPCNNVSTVQCTHGIKPV-VSTQLL--LNGS--LAEKE-IIISSENLTNNAKT--IIVRLN--E--S--V-EIVCTRPNNN--T-RKSV-RI---GPGQTFYATGDIIGDIREAH--CN-I--TRSR--WNETLERVKRKLGE-HF----H------NKTIDFA-----PSSGGDLEITTHS-FNCRGEF-FYCNTTILF--NETYREY---------------------MANKTQDNTTLTLQCRI----K----QIIR--MWQGVGQAM--YAP---P-IAGNI------TCRS----NITGLL---L---IRDG----G--------------------TNNSETFR--------PGGGDMRDN-WRS--ELYKYKVVEIKPLGIAPTKAKRRVV-----EREK----R
>C.KE.2005.-.KT022371
CKNVTSN----STN------------------------------------------------KEEMKN------CTFNATA-IKGRKQ---LAYALF-YSLD-IISLNE-----------------------------------NDS----YILRSC----N-------ATTIT--QAC-----------PKIKFDPIPIHYCAPAGYAIL--KCNN-ETFNGTGPCNNVSTVQCTHGIKPV-VSTQLL--LNGS--LAKED-IIIRSANLTDNTKN--IIVHLN--E--S--V-EINCTRPNNN--T-RRGI-GI---GPGQMFFAT-DIIGDIREAH--CN-I--SGKE--WNKTLERVKGKLGG-HF----H------NKTIQFQ-----QSSGGDLEITMHS-FNCRGEF-FYCNTSKLF--KDI-------------------------VINDTDTNTTIMLPCRI----K----QIIN--MWQQVGRAM--YAP---P-IRGQI------TCNS----TITGLI---L---TRDG----GNTNN------------NNTNDTEIEIFR--------PAGGDMRDN-WRS--ELYKYKVVEVKPLGIAPTEAKRRVV-----EREK----R
>C.DE.2010.622166.KT124786
CSEVKGS----NTSK---------------------------------------SNNTHDAKDSGMQN------CSFNATTEIRDKTR---KEYALF-YKLD-IKQMGV----------------------------------NSSN----YRLINC----N-------SSTIA--QAC-----------PKVSFDPIPIHYCAPAGYAIL--KCNN-ETFNGTGPCNNVSTVQCTHGIKPV-VSTQLL--LNGS--IAERE-IIIRSENLNDSAKT--IIVHLN--Q--S--I-EIVCTRPNNN--T-RKSV-TL---GPGQAIYATGDIIGDIRQAH--CN-V--SEGK--WTNILQKVAKKLLE-HF----P------NKTIQFN-----SSSGGDLEITTHS-FNCGGEF-FYCNTSKLF--NSTFNSTH---LED--------------NATNNNDTTSITLACRI----K----QFVN--MWQEVGRAM--YAP---P-IAGNI------TCKS----NITGIL---L---VRDG----V--------------------GNETEIFR--------PGGGNMKDN-WRS--ELYKYKVVEIKPLGIAPTKAKRRVV-----EREK----R
>C.ZA.2007.503_02051.KT183084
CCSTFNC----SNNA-------------------------------------------GTIEEQELKN------CSFNATTVVRDKKQ---TVSALF-YKLD-VVPLGGD------------------------------NNNNNKS----YRLINC----N-------TSTIT--QAC-----------PKVTFDPIPIHYCAPAGYAIL--KCNN-KTFNGTGPCNNVSTVQCTHGIKPV-VSTQLL--LNGS--LAEEE-IIIKSENLTNNVKT--IIVHLN--D--S--V-EIVCTRPNNN--T-RKSV-RI---GPGQTFYATGEIIGNIRQAY--CN-I--NKDK--WNKTLQQVGKRLAE-HF----P------NKEIIKFS----PSSGGDIEITTHS-FNCRGEF-FYCNTSGLF--NGTYNNGT---Y----------------NDGTDNSNDTITLLCRI----K----QIIN--MWQGVGKAI--YAP---P-IKGNI------TCNS----SITGLL---L---TRDG----GK---------------GDNNTNNTETFR--------PGGGDMRDN-WRN--ELYKYKVVEIKPLGVAPTTAKRRVV-----EREK----R
>C.ZA.2009.503_02869.KT183114
CSNVNGT----NTT--------------------------------------------ENNIRNEMKN------CSFNTTTELRDKTN---KQYALF-YRID-IVQIDE-------------------------------NTKNNTE----YRLINC----N-------TSTVT--QAC-----------PKVAFDPIPIHYGTPAGYALL--KCND-ETFNGTGPCHNVSTVQCTHGIKPV-VSTQLL--LNGS--LAEKG-IIIRSENLTDNAKT--IIVHLN--E--S--I-QIVCTRPSNN--T-RRSV-RI---GPGQAFYTTGDITGDIRQAH--CN-I--TG----WNKTLQRVVEKLRE-NF----P------NKTIKFQ-----PSSGGDPEITTHS-FNCGGEF-FYCNTSSLF--NRTYNSTD---MLN--------------DTKSINSSGVIMLPCRI----K----QIIN--MWQEVGRAM--YAP---P-IEGNI------TCNS----SITGLL---L---VRDG----G------------------INSSSTEIFR--------PAGGNMKDN-WRS--ELYKYKVVEIKPLGIAPTEAKRRVV-----EREK----R
>C.ZA.2008.503_05780.KT183150
CTNTTLN----CTND---------------------------------------YNLTTNEECSQIKN------CSFNITTEIRDKKQ---QQYALF-YRPD-IVPLNE--------------------------------NENSST----YRLINC----N-------TSTVT--QAC-----------PKVTFDPIPLHYCAPAGYAIL--KCRN-ETFNGTGPCNNVSTVQCTHGIKPV-VSTQLL--LNGS--IAKGE-IIIRSENITDNAKT--IIVQLN--A--S--I-QINCTRPNNN--T-RKSI-RI---GPGQTFYAT-NIIGDIRQAH--CN-V--SRAK--WNKTLLEVSRKLKE-HF----P------NKTMTFN-----SSSGGDLEVTTHS-FNCRGEF-FYCNTSRLF--NSLNNKTE--------------------NSSTTEDSSIITLPCRI----K----QIIN--MWQEVGRAM--YAP---P-IAGSI------TCIS----NITGLL---L---TRDG----G------------------NNNSTEEIFR--------PIGGDMKNN-WRS--ELYKYKVVEIKPLGIAPTGAKRRVV-----EREK----R
>C.ZA.2008.503_06310_KO459.KT183168
CTNVTSS----AANVT-SNVTNDANNA--------------------------SNANGRNVINEDMQN------CSFNATTEIRDRKK---EMYALF-YKLD-IVPLDG--------------------------------EKSDNR----YRLINC----N-------TSTLT--QAC-----------PKVSFDPIPIHYCTPAGFAIL--KCNN-KTFNGTGPCNNVSTVQCTHGIKPV-VSTQLL--LNGS--LAEED-IIIRSENLTNNAKT--IIVHLN--E--S--V-EIVCTRPNNN--T-RKSI-RI---GPGQTFYANNDIIGDIRQAH--CN-I--SEEK--WNNTLHRVWKKLVE-HF----P------NKTTIRFD----RHSGGDLEITTHS-FNCGGEF-FYCNTSGLF--NITYNSNY---TY---------------NDTKHNGTKVITLPCRI----K----QIIN--MWQEVGRAM--YAP---P-IAGNI------TCTS----NITGLL---L---TRDG----G------------------NNSTETETFR--------PGGGDMRDN-WRS--ELYKYKVVEIKPLGIAPTGAKRRVV-----EREK----R
>C.ZA.2008.503_10230.KT183250
CTDISRN----NSR----------------------------------------GQNNETHNGNEMKN------CSFNITTELRDRKK---QAYALF-YRLD-IEPLNK-------------------------------NGNSSTE----YILINC----N-------TSAIT--QAC-----------PKVSWDPIPIHYCAPAGYAIL--KCNN-KTFNGLGPCKNVSTVQCTHGIKPV-VSTQLL--LNGS--LAEKE-IIIRSENLTDNAKT--IIVQLN--E--S--V-EIVCTRPGNN--T-RKSI-RI---GPGQAFFATNDIIGDIRQAH--CN-I--SAEN--WNKTLQNVRDKLAE-HF----P------NKTIIFA-----PQSGGDIEITTHS-FNCGGEF-FYCNTSILF--NRP-NGTE---N----------------TTGSTSNNTNITIPCRI----K----QFIN--MWQRVGRAM--YAP---P-IAGNI------TCKS----NITGLL---L---TRDG----G------------------ENNRTNETFR--------PEGGNMQDN-WRS--ELYKYKVVEIKPLGVAPTKARRRVV-----QREK----R
>C.ZA.2007.503_10430.KT183252
CTNNITI----TINN-----------------------------------------TTNITTNEELKN------CSFNVTTELRDKRR---KEYALF-YKLD-VVPLGG----------------------------------SSSE----YRLINC----N-------SSTIT--QAC-----------PKVSFDPIPIHYCAPAGYAIL--KCNN-KTFNGKGPCNNVSTVQCTHGIKPV-VSTQLL--LNGS--LAEKE-IIIRSENLNDNGKT--IIVHLN--E--S--I-NIVCTRPNNN--T-RKSI-RI---GPGQAFFATGEVIGDIRKAN--CT-I--NESK--WNNTLRQVKDKLLE-HF----P------NKTIIFN-----SSTGGDLEVTTHS-FICRGEF-FYCNTSGLF--NRTYSRNN---DT---------------NSADSTSNSTITIPCKI----K----QIVN--MWQEVGRAM--YAP---P-IKGSI------TCNS----TITGLL---L---TRDG----GN---------------TTGNTTETETFR--------PGGGNMRDN-WRS--ELYKYKVVEIKPLGIAPTEAKRRVV-----EREK----R
>C.ZA.2003.503_14197.KT183301
CTDAKGT----NNSVT-S-----------------------------------KNNDTMRPMEGEIKN------CSFNATTEIRDKKN---KEHALF-YKLD-IVPLNS----------------------------------SSNE----YRLINC----N-------TSTLT--QAC-----------PKVTFEPIPIHYCAPAGYAIL--KCNN-KTFNGSGPCKNVSTVQCTHGIKPV-VSTQLL--LNGS--IAEEE-IIIRSENLTNNAKT--IIVHLN--K--S--V-PIVCTRPNNN--T-RKSV-RI---GPGQTFYATGEIVGDIRQAH--CN-I--SKKE--WDETLTRVSEKLKE-HF----P------SKAILFQ-----PSSGGDLEITTHS-FNCRGEF-FYCNTSRLF--NGNGTHTQ--------------------DNSTKETNKTITITCKI----K----QIIN--MWQEVGRAM--YAP---P-IAGNI------TCKS----NITGLL---L---TRDG----G-------------------GNSTDEIFR--------PGGGDMRDN-WRS--ELYKYKVVEIKPLGIAPTSAKRRVV-----EREK----R
>C.ZM.2007.Donor_84_584.KT252545
CSNVKID----NTTTT-FS----------------------------------NINGKVQNMTEDMRN------CSFNMTTELKDKSK---IEHALF-YRLD-ITPLNENPTRTPKTNSSSTTPSASSSGTNSSGN----SSEKFIE----YRLVNC----N-------TSRIT--QAC-----------PKVSFDPIPIHYCAPAGYAIL--KCNN-KTFNGTGPCNNVSTVQCTHGIKPV-VSTQLL--LNGS--LAEEG-IIIRSENLTNNAKT--IIVQFN--E--S--V-PIVCARPGNN--T-RQST-RI---GPGQTFFITGEIIGDIRQAH--CN-I--SGRA--WNDTLKKVGEKLKE-YF----P------DKNISFD-----QPSGGDLEITTHS-FNCRGEF-FYCNTSKLF--IRPNITGP---NI---------------TTNVSSSNDSITIPCRI----K----QFIN--MWQGVGRAM--YAS---P-IAGNI------TCAS----NITGLL---L---TRDG----G----------------IRNDTNKTEIFR--------PGGGNMKDN-WRS--ELYKYKVVEIKPLGVAPTRAQRRMV-----NREK----R
>C.BR.2010.-.KT427674
CSDDISD----ISDVN------------------------------------------STSMRGEIKN------CTFNMTTVLRDKKQ---KVHALF-YRLD-VVPLDN-------------------------------NTNTSGN----YRLINC----N-------TSAMT--QAC-----------PKISFDPIPIHYCAPAGYAII--KCNN-ETFNGTGPCNNVSTVQCTHGIKPV-VSTQLL--LNGS--LADKE-IIIRSKNLTDNTKT--IIVHLN--K--S--V-IINCTRPNNN--T-RKSI-RI---GPGQTFYATGDIIGNIKQAH--CN-I--SKEA--WETTLWRVSKKLAE-HF----P------NRTIKFT-----SHSGGDLEITTHS-FNCRGEF-FYCNTSGLF--NKTYNTSS---WSN--------------GTGNGNETENITIPCQI----K----QIVR--MWQGVGQAM--YAP---P-IEGLI------TCSS----NITGLL---L---TRDG----G----------------TGTNSNGSETFR--------PGGGDMRDN-WRS--ELYKYKVVEIKPLGIAPTKAKRRVV-----GREK----R
>C.BR.2010.MG037.KT427677
CKNYTNV----NGTNC--------------------------------------NRSIDANMKEEIKN------CSFNMTTVLRDKXE---KVHALF-YKLD-LAPLDNE---------------------------------DNGT----YRLINC----N-------TSAIT--QAC-----------PKVSFDPIPIHYCAPAGYAIL--KCID-KKFNGTGQCKNVSTVQCTHGIKPV-ISTQLL--LNGS--LAEEE-IIIKSKNISDNAKT--IIVHLN--K--S--V-EINCTRPNNN--T-RKSI-RI---GPGQAFYATNDIIGXIRQAY--CT-I--NRTA--WEXTLXEVAKKLVE-QF----P------NATNITFQ----RHSGGDPEITTHS-FNCRGEF-FYCXTSSLF--NKTYLVEN---GTVENGT----------VTENNNGTNITTIPCRI----K----QFIN--MWQEVGRAM--YAP---P-IAGPI------TCIS----NITGLL---L---TRDG----G-------------------LNTTNETFR--------PGGGDMRDN-WRN--ELYKYKVVEIKPLGIAPTEAKRRVV-----EREK----R
>C.BR.2010.-.KT427678
CTDANVT----GSTN-------------------------------------------XXXXKGEIKN------CSFNMTTELNDKKK---KVHALF-YRLD-IVPLNNE------------------------------SKSNTSD----YRLINC----N-------TSTET--QAC-----------PKVSFDPIPIHYCAPAGYAIL--KCKD-KTFNGTGPCKNVSTVQCTHGIKPV-VSTQLL--LNGS--LAEEE-IVIRSENLTNNAKT--IIVQLK--E--P--V-EINCTRPNNN--T-RTSV-RI---GPGQTFYATGEIIGDIRQAY--CN-I--STAA--WNKTLHEVKRKLKE-LF-----------SKNISFA-----KHSGGDLEITTHS-FTCRGEF-FYCNTSGLF--NNTWLN-----------------------VTNKTENPTITIPCRI----K----QIIN--MWQEVGKAM--YAP---P-IAGKI------TCRS----NITGLL---L---TRDG----G-------------------DNITEEIFR--------PAGGDMRDN-WRS--ELYKYKVVEIKPLGIAPTKAKRRVV-----EREK----R
>C.BR.2010.-.KT427736
CTSVTNN----DTT------------------------------------------------GGEVKN------CSFNMTTELRDKQK---KVHALF-YRLD-IVPLNN--------------------------------ITNSSD----YRLINC----N-------TSTIT--QAC-----------PKVSFDPIPIHYCAPAGYAIL--KCNN-KEFNGTGPCKNVSTVQCTHGIKPV-VSTQLL--LNGS--LAEGD-IIIRSKNITDNTKT--IIVHLN--E--S--V-EIICTRPNNN--T-RQSI-RI---GPGQAFYATGAIIGDIRRAH--CN-I--SRKA--WLETLQKVAKKLVG-YF----P------NKKISFK-----NHSGGDLEITTHS-FNCGGEF-FYCDTSGLF--NSTFNKTG---------------------NSNSTVNSTITIQCRI----K----QIIN--MWQEVGRAM--YAP---P-IKGNI------TCRT----NITGIL---L---TRDG----G------------------NETNTEEIFR--------PGGGDMRDN-WRS--ELYKYKVVEIKPLGIAPTEARRRVV-----EREK----R
>C.BR.2010.RJ103.KT427752
CSNVKIN----NTQGA--------------------------------------KPHEINITXGEIKN------CTFNMTTEVRDKTK---KVHALF-YRLD-IMPLGXXSXDT--------------------------XDNSSSD----YTLINC----N-------TSAIT--QAC-----------PKVSFDPIPIHYCAPAGYAIL--KCNN-KTFNGTGPCNNVSTVQCTHGIKPV-VSTQLL--LNGS--LAEGE-IIIRSKNLTDNVKT--IIVHLN--N--S--V-EINCTRPNNN--T-RESI-RI---GPGQAFYATGEIIGDIRRAY--CN-I--SKKS--WYKTLQEVEKTLAK-HF----K------NKTIKFE-----NHTGGDLEITTHS-FNCRGEF-FYCNTTDLF--NDI---------------------------DTSNNTENITIPCRI----K----QIIN--MWQEVGRAM--YAS---P-IKGPI------TCRS----NITGLL---L---TRDG----GTDGG------------GEEKNNNTETFR--------PGGGDMRDN-WRS--ELYKYKVVEIKPLGIAPTRAKRRVV-----EREK----R
>C.BR.2010.-.KT427800
CTNANTT----VTNTT-SATT--------------------------------INNTMGKEIRGEIKN------CSFNMTTELRDKKK---KVHALF-YRLD-IVPLNG-------------------------------NDSNNSD----YRLINC----N-------TSAVT--QAC-----------PKVSFDPIPIHYCAPAGYAIL--KCKD-KKFNGTGPCKNVSTVQCTHGIKPV-VSTQLL--LNGS--LAEED-IVIRSKNLTDNTKT--IIIHLK--E--P--V-EINCTRPNNN--T-RTSI-RI---GPGQTFYATGDIIGDIRQAH--CI-I--NKAA--WNKTLQKVGRKLAE-RF----P------NKTIKFT-----KHSGGDLEITTHS-FTCRGEF-FYCNTSGLF--NATFNATH---WSNMT------------ESTNETDNTTIIIPCKI----K----QIVN--LWQEVGKAM--YAP---P-IAGMI------TCRS----NITGLL---L---TRDG----G-----------------NTDNSSTEIFR--------PGGGDMRDN-WRS--ELYKYKVVEIKPLGIAPTEAKRRVV-----EREK----R
>C.BR.2010.-.KT427806
CTNPNIT----SISNS-TNLN--------------------------------RTSISNNNDTLEMKN------CTFNMTTELRDKTK---KVHALF-YRLD-IVPLNGEN-----------------------------NSISNNT----YRLINC----N-------TSAIT--QAC-----------PKVTFDPIPIHYCAPAGYAIL--KCNN-KTFNGTGPCSNVSTVQCTHGIKPV-VSTQLL--LNGS--LAEEE-IVIRSKNISNNAKT--IIVQLK--D--P--V-EIKCIRTGNN--T-RESI-RI---GPGQTFYATGDIIGDIRXAY--CN-I--NKTA--WNKALQEVSKKLXE-VL----P--------TINFT-----KHSGGDLEITTH--FGCGGEF-FYCNTSSLF--GGXYNGTG---------------------NSTXTDNAXITIPCGI----K----QIIN--MWQEVGRAI--YAP---P-I-GNI------TCRS----NITGLL---L---TRDG----G-----------------IENNSTTETFR--------PGGGDMRDN-WRS--ELYKYKVVEIKPLGIAPTEAKRRVV-----EREK----R
>C.BR.2010.-.KT427810
CTNANVN----YN---------------------------------------------DTSMKGDIKN------CTFNSTTEIRDKRK---QEYALF-YKPD-IVPLNSLNN----------------------------ASGNYSD----YILINC----N-------TSAIT--QAC-----------PKVSFDPIPIHYCAPAGYAIL--KCNN-KTFNGTGPCNNISTVQCTHGIRPV-VSTQLL--LNGS--LTEGE-IIIKSKNLSDNART--IIVHLN--E--S--V-YINCTRPNNN--T-RKSI-RI---GPGQTFYATGDIIGDIRQAH--CN-I--SRTQ--WNNTLQRVKRKLQE-HF----P------NITIQFG-----NHSGGDLEITTHS-FNCRGEF-FYCNTSNLF--TEI----------------------------NEKGDPNITLPCRI----K----QIVN--MWQEVGKAM--YAP---P-IKGKI------ECRS----NITGIL---L---TRDG----G-----------------NKTNNNNDTFR--------PGGGDMRDN-WRN--ELYKYKVVEVKPLGIAPTKAKRRVV-----EREK----R
>C.BR.2010.SP025.KT427817
CSSVTNS----SIANQ-TNND--------------------------------NNSSIEREMEGEIKN------CTFNMTTEIRDKKK---KVHALF-YKLD-IVPLNPSSKNS--------------------------SSNKSED----YILINC----N-------TSAIT--QAC-----------PKVSFDPIPIHYCAPAGYAIL--KCNN-KTFNGTGPCTNVSTVQCTHGIKPV-VSTQLL--LNGS--LAEEE-IVIRSKNITNNVNT--IIVHLN--E--S--V-EINCTRPNNN--T-REGI-GI---GPGQTFYASRSIIGDIRQAY--CN-V--SAA---WGETLRKVAQQLAK-HF----P------NKTINFT-----SNAGGDPEITTHS-FNCRGEF-FYCNTSSLF--NHTYHNLN--------------------SSSTNTTANITRIPCRI----K----QIIN--MWQGVGRAM--YAP---P-IKGKI------TCRS----SITGLV---L---TRDG----G------------------NNTGGTEIFR--------PGGGDMRDN-WRS--ELYKYKVVEIKPLGIAPTKAKRRVV-----EREK----R
>C.BR.2010.-.KT427843
CSNANST----KSNAT----------------------------------------ASPPSMQGKIKN------CSFNMTTELKNKHK---KVHALF-YRLD-VVPLGDKS-----------------------------NNNTSGK----YKLINC----N-------TSAIT--QAC-----------PKVTFEPIPIHYCAPAGYAIL--KCNN-KTFNGTGPCNNVSTVQCTHGIKPV-VSTQLL--LNGS--LAEGE-IIIRSKNLTDNAKT--IIVHLN--E--T--V-NITCERPNNN--T-RESI-RI---GPGQTFYATGDIIEDIRQAH--CN-I--SKAQ--WNTTLQAVGRKLAE-HF----P------NKTITFS-----KHSGGDLKITTHS-FNCRGKF-FYCDTSGLF--NNTYWDNV---N----------------TSETFNLTGNIILPCRI----K----QIIN--MWQEVGRAM--YAP---P-IKEKL------TCSS----NITGLL---L---TRNG----GTN--------------KNKTENDTEIFR--------PGEGDMRNN-WKS--KLYKYKVVELKPLGIAPTGAKKRVV-----KKKK----R
>C.MW.2011.2173_I.KT896565
CQNAKVT----S----------------------------------------------NDGMNETIKN------CSFNTTTEIRDKER---KDYALF-YKLD-VVPLDER------------------------------NDSNSSE----YRLINC----N-------TSTIT--QAC-----------PKVSFDPIPIHYCAPAGYAIL--KCNN-ETFNGTGPCTNVSTVQCTHGIKPV-VSTQLL--LNGS--LAK-E-IIIRSESLTNNVKT--IIVHLN--E--S--I-KIVCTRPGNN--T-RRSI-RI---GPGQVFYATGEITGDIRQAH--CN-I--SEAQ--WNKTLHRVSEKLKE-LF-----------NKTIKFG-----PSTGGDLEITTHS-FNCRGEF-FYCNTSKLF--KGTYNNSN--------------------SSTEDTSNSTITLPCKI----K----QIIN--MWQEVGRAM--YAP---P-IRGNI------TCES----NITGLL---L---VRDG----GN---------------TTNNETETETFR--------PGGGDMRDN-WRS--ELYKYKVVEIKPLGIAPTKARRIVV-----EREK----R
>C.GB.2003.PMB90.KU143155
CTDANVN----STKAN-VTNE--------------------------------TNGISNANVTIDMKN------CTFNTTPEVKDKNQ---QGRALF-YALD-VVQLGN-----------------------------------SSE----YRLINC----D-------TSTIT--QAC-----------PKVSFDPIPIHYCAPAGYALL--KCNN-KTFNGLGPCNNVSTVQCTHGIKPV-VSTQLL--LNGS--LAEGD-IIISSENLTDNAKT--IIVRLN--E--S--V-EIECIRPSNN--T-RKSV-RI---GPGQTFYATGEIIGDIRQAH--CN-I--SS-K--WNETLEKVKKKLGE-HF----P------NKTIEFN-----QSSGGDLEITTHS-FNCRGEF-FYCNTTKLF--LNT------------------------------TKNTTITIQCRI----K----QIIN--MWQGVGRAM--YAP---P-IAGNI------TCRS----NITGLL---L---TRDG----GEESNNTGN--------ATETKNKTEIFR--------PRGGDMRDN-WRS--ELYRYKVVEVKPLGIAPTKARRRVV-----EREK----R
>C.NP.2008.11NP004.KU341722
CGKVSRN----VS-----------------------------------------SYNTYNGSVEEIKN------CSFNATPEVRDRKQ---RMYALF-YGLD-IVPLNKKN-----------------------------SSENSSE----YRLINC----N-------TSALT--QAC-----------PKVSFDPIPIHYCAPAGYAIL--KCNN-KTFNGIGPCNNVSTVQCTHGIKPV-VSTQLL--LNGS--LAEGE-IIIRSENLTNNVKT--IIVHLN--E--S--V-KIVCARPNNN--T-RKSI-RI---GPGQTFYATGDITGDIREAY--CN-I--SRDK--WNETLQRVGKKLEK-HF----P------NKTIKFE-----SSSGGDLEITTHS-FNCRGEF-FYCNTSGLF--NGTYMPTY---MP---------------NGTESNSNSTIKIPCRI----K----QIVN--MWQEVGRAM--YAP---P-IAGNI------TCTS----NITGLL---L---VRDG----GI---------------EENNTNKTEIFR--------PGGGDMRDN-WRS--ELYKYKVVEIKPLGVAPTEAKRRVV-----EREK----R
>C.NP.2011.11NP016.KU341724
CSNVSRN----VS-----------------------------------------SYNTYNGSVEEIKN------CSFNTTTEIRDKKQ---RMYALF-YGLD-IVPLNKKN-----------------------------SSENSSE----YRLINC----N-------TSALT--QAC-----------PKVTFDPIPIHYCAPAGYAIL--KCNN-KTFNGTGPCSNVSTVQCTHGIKPV-VSTQLL--LNGS--LAEGE-IIIRSENLTNNAKT--IIVHLN--Q--S--I-KIVCTRPNNN--T-RKSI-RI---GPGQTFYATGDIIGDIRQAH--CN-I--SREK--WNETLQRVGKKLSE-HF----H------NKTIKFA-----SSSGGDLEVTTHS-FNCRGEF-FYCNTTGLF--NGTYMPTE---RP---------------NGTESNTNSTITIPCRI----K----QIVN--MWQEIGRAM--YAP---P-IAGNI------TCRS----NITGLL---L---VRDG----GK---------------KANNTNDTETFR--------PGGGDMRDN-WRS--ELYKYKVVEIKPLGVAPTAAKRRVV-----EREK----R
>C.NP.2009.11NP076.KU341726
CSNVSRN----VS-----------------------------------------SYNTYNGSVEEMRN------CSFNTTTELRDRKQ---RMYALF-YGLD-IVPLNKKN-----------------------------SSENSSE----YILINC----N-------SSAIA--QAC-----------PKVNFDPIPIHYCTPAGYALL--KCND-KRFNGTGPCKNVSTVQCTHGIKPV-VSTQLL--LNGS--LAEED-IIIRSENLTNNAKI--IIVHLN--E--S--V-EIVCIRPNNN--T-RKSI-RI---GPGQTFYATGDIIGDIRQAH--CN-I--SRDK--WNETLQRVGKKLAE-HF----H------NKTIKFA-----SSSGGDPEITTHS-FNCRGEF-FYCNTSGLF--NGTYMPTY---MP---------------NGTESNSNSTITIPCRI----K----QFVN--MWQKVGRAM--YAP---P-IEGNI------TCRS----NITGIL---L---VRDG----GIK--------------ENDTENKTEIFR--------PEGGDMRDN-WRS--ELYKYKVVEIKPLGVAPTGARRRVV-----EREK----R
>C.NP.2008.11NP084.KU341728
CSNVSRN----VS-----------------------------------------SYNTYNGSVEEIKN------CSFNATPEVRDRKQ---RMYALF-YGLD-IVPLNKKN-----------------------------SSENSSE----YRLINC----N-------TSAIT--QAC-----------PKVTFDPIPIHYCAPAGYAIL--KCNN-KTFNGTGPCNNVSTVQCTHGIKPV-VSTQLL--LNGS--LAEEK-IIVRSENLTNNVKT--IIVHLN--Q--S--V-EIVCTRPNNN--T-RKSI-RI---GPGQTFYATGDIIGDIRQAH--CN-I--SRDK--WNETLQRVGKKLAE-HF----H------NKTIKFA-----SSSGGDLEITTHS-FNCRGEF-FYCNTSGLF--NRTYMPTY---MP---------------NGTESNSNSTITIPCRI----K----QIIN--MWQQVGRAI--YAP---P-IAGNI------ICKS----NITGLL---L---VRDG----GIK--------------ENDTENKTETFR--------PGGGDMRDN-WRS--ELYKYKVVEIKPLGVAPTKAKRRVV-----EREK----R
>C.NP.2007.11NP091.KU341730
CTNVSRN----VS-----------------------------------------SYNTYNGSVEEIKN------CSFNATPEVRDRKQ---RMYALF-YGLD-IVPLNKKN-----------------------------SSENSSE----YRLINC----N-------TSVIT--QAC-----------PKVSFDPIPIHYCAPAGYAIL--KCNN-KTFNGTGPCSNVSTVQCTHGIRPV-VSTQLL--LNGS--LAEGE-IIIRSENLTNNVKT--IIVHLN--Q--S--V-EIVCARPNNN--T-RRSV-RI---GPGQTFYATGEIIGNIRQAH--CN-I--SRDK--WNETLQRVGKKLAE-HF----P------NKTINFA-----SSSGGDLEITTHS-FNCRGEF-FYCNTSGLF--NGTYMPTY---MP---------------NGTESNSNSTITIPCRI----K----QIIN--MWQEVGRAM--YAP---P-IAGNI------TCTS----NITGLL---L---VRDG----GIK--------------ENDTENKTEIFR--------PEGGDMRDN-WRS--ELYKYKVVEIKPLGVAPTEAKRRVV-----EREK----R
>C.NP.2000.11NP115.KU341731
CRNVSRN----VS-----------------------------------------SYNTYNGSVEEIKN------CSFNTTPEIRDRKQ---RMYALF-YRLD-IVPLTKKN-----------------------------SSENSSE----YRLINC----N-------TSAIA--QAC-----------PKITFDPIPIHYCAPAGYALL--KCNN-KTFNGRGPCNNVSTVQCTHGIKPV-VSTQLL--LNGS--LAEEE-IVIRSENLTDNAKT--IIVHLN--Q--S--V-EIECIRPNNN--T-RKSI-RI---GPGQTFYATGDIIGDIRQAH--CN-I--NKAN--WTNTLQMVSKKLAE-HF----P------NKTIDFT-----SSSGGDLEITTHS-FNCRGEF-FYCNTSGLF--NSTYMPTY---MPN--------------GTESNDSNTTIIIPCRI----K----QIVN--MWQEVGRAM--YAP---P-IAGNI------TCTS----NITGLL---L---VRDG----GIK--------------ENDTENKTETFR--------PEGGNMRDN-WRS--ELYKYKVVEIKPLGIAPTTAKRRVV-----EREK----R
>C.ZA.2013.24423887.KU749416
CTNANRT----VHIYN-G-----------------------------------TGEELKEELKKELQN------CSFNATTEIRDKKR---RVNALF-YKLD-IVPLSS---------------------------------NSTNE----YRLINC----N-------TSTIA--QAC-----------PKVSFDPIPIHYCAPAGYAIL--KCNN-KIFNGTGPCQNVSTVQCTHGIKPV-VSTQLL--LNGS--LAEEG-IIIRSENLTNNVKT--IIVHLA--K--P--V-RIVCTRPNNN--T-RESV-RI---GPGQTFYATGDIIGDIRQAH--CN-I--SKKD--WNETLQDIGKKLGE-HF----P------NKTIIFE-----PHSGGDLEIVTHS-FNCRGEF-FYCNTSQLF--NSTYNSKY---N----------------DTNSTHENKTITLPCRI----K----QIIN--MWQEVGRAM--YAP---P-IVGNI------TCTS----NITGIL---L---TRDG----G------------------GSNRTNETFR--------PGGGDMRDN-WRS--ELYKYKVVEIKPLGVAPTTARRRVV-----EREK----R
>C.ZA.2013.24432359.KU749417
CTAYNST----NNVGI-------------------------------------SNSSNVELTERDIKN------CSFNTTTELRDKDK---KEYALF-YKLD-IVPLNE-------------------------------NSNNSNE----YRLINC----N-------SSVIK--QAC-----------PKVTFDPIPIHYCAPAGYAIL--KCNN-KTFNGTGPCNNVSTVQCTHGIKPV-VSTQLL--LNGS--LAEKE-IIIRSENLTNNAKI--IIVHLN--E--S--V-EIECIRPGNN--T-RRSV-RI---GPGQTFYATGAIIGDIRQAH--CN-I--SASK--WNKTLQQVGQKLAE-HF----P------RRNITFQ-----PPSGGDLEITMHS-FTCGGEF-FFCNTSKLF--NSTYYPNG---TES--------------SNGTEGSNATITLPCRI----K----QIIN--MWQGVGQAM--YAP---P-IAGNI------TCKS----NITGLL---L---TRDG----GGNG-------------NETESNRTEIFR--------PAGGDMRDN-WRS--ELYKYKVVEVQPLGVAPTKAKRRVV-----EREK----R
>C.ZM.2009.00C235211.KU749426
CTSDITV----KATA-----------------------------------------NPDDNITSEMKN------CSFNMTTELRDKKK---KEYALF-YKID-IVPLDRE-------------------------------NDTYNE----YRLINC----N-------TSTIT--QAC-----------PKVTFEPIPIHYCAPAGYAIL--KCKD-QKFNGTGPCKNVSSVQCTHGIKPV-VSTQLL--LNGS--LAEEE-IIIRSENITNNVKT--IIVHLN--N--S--V-EITCSRPGNN--T-RRST-RI---GPGQTFYATGDIIGDIRKAH--CN-I--SESL--WNNTLYNVSKKLEE-YF----P------NKTMNFT-----SPAGGDIEIMTHS-FNCRGEF-FYCNTSGLF--NGIYNTT----------------------SNSSDTNKNITLQCRI----R----QFIN--LWQEVGKAM--YAP---P-IAGNI------TCKS----NITGIL---L---TRDG----GEG--------------KNQTNSSQEIFR--------PGGGNIKDN-WRS--ELYKYKVVEIKPLGLAPTPAKRRVV-----EREK----R
>C.IN.2015.-.KX069219
CSNINVT----NINVT----------------------------------------RANNSYTDSMKN------CSFNATTEIRDKKR---KEYALF-YRLD-IVPLENQ---------------------------------NSSN----YRLINC----N-------TSTIT--QAC-----------PKVTFDPIPIHYCAPAGYAIL--KCKD-KNFKGTGICHNVSTVQCTHGIKPV-VSTQLL--LNGS--LAEEE-VVIRSENITSNIKT--IIVQLH--Q--P--V-RIVCTRPSNN--T-RESI-RI---GPGQVFYATKGIIGDIRQAH--CN-I--SISN--WNETLYQVSKKLAE-HF----P------NKTIKFN-----SSSGGDLEVITHS-FNCGGEF-FYCNTSSLF--NSTYMSNG---TYMFNGT----------ISNGTISNDSITIPCRI----K----QIVN--MWQQVGRAM--YAP---P-IAGNI------TCNS----NITGIL---L---ERDG----G------------------LSNRSEETFR--------PVGGDMKNN-WRS--ELYKYKVVEIKPLGVAPTAAKRRVV-----EREK----R
>C.IN.2015.-.KX069220
CTNANST----SYRAS-E-----------------------------------TLPTTLPNNTADMKN------CSFNITTEMRDKRQ---KVYSLF-YKLD-IVPLSNDKDSS--------------------------SNDSSRK----YRLINC----N-------TSVIT--QAC-----------PKVTFDPIPIHYCAPAGYAIL--KCNN-KTFNGTGPCHNVSTVQCTHGIKPV-VSTQLL--LNGS--LAEEE-IIISSENLTNNAKT--IIVHLS--Q--P--V-EIMCTRPGNN--T-RKSI-RI---GPGQTFYAT-DIIGDIRQAY--CN-I--SKDQ--WNNTLQLVGKKLAS-YF----P------NKTIKFN-----SSSGGDLEITTHS-FNCGGEF-FYCNTSGLF--NGTYNGTY---V----------------NDTTNGDNSNITLPCRI----K----QIIN--MWQEVGRAM--YAP---P-IAGNI------TCKS----NITGLL---L---VRDG----G------------------KETNGTETFR--------PGGGDMRDN-WRS--ELYKYKVVEIKPLGVAPTKAKRRVV-----EREK----R
>C.IN.2015.-.KX069221
CTDDIKN----VTG----------------------------------------SGNGTTGNNSDMKK------CFFNTTTLFKDKKH---KVSALF-YRQD-IVPSGN--------------------------------KNSSNE----YILINC----N-------TSVIT--QAC-----------PKVTFDPIPIHYCAPAGYAIL--KCND-KTFNGTGPCENVSSVQCTHGIKPV-VSTQLL--LNGS--LAEEK-IIIRSENLTDNVKT--IIVHLN--Q--P--V-KIVCTRPNNN--T-RKSI-PI---GPGKTFYATGEIIGDIRQAH--CN-I--SN----WHKTLRNVSEKLRE-HF----P------DKTILFKS----PISGGDPEITTHS-FNCRGEF-FYCNTSKLF--KGNGTSTD------------------------TGNNSSITIPCRI----K----QIIN--MWQGVGRAM--YAP---P-IEGHI------TCES----NITGLL---L---VRDG----GA---------------SNETSNDTETFR--------PGGGNMKDN-WRS--ELYKYKVVEIKPLGVAPTEAKRRVV-----EREK----R
>C.IN.2014.-.KX069222
CSEVGSN----NTA---------------------------------------------ANGTGEMKN------CSFKATTELKDKKK---TVNALF-YTLD-IVPLND--------------------------------NGTSES----YRLITC----N-------TSVIA--QAC-----------PKVSFDPIPIHYCAPAGYAIL--KCKN-KTFNGTGPCNDVSTVQCTHGIKPV-VSTQLL--LNGS--LAEED-IIIRSENLADNVKT--IIVHLN--K--S--V-EIVCTRPNNN--T-RKSV-RI---GPGQTFYATGDIIGDIRQAY--CN-I--KRED--WHTMLQRVGEKLAE-HF----P------NKTINFT-----SSSGGDLEITTHS-FNCRGEF-FYCNTSKLF--NSTYLSNG---TY---------------MPNEALNSTSITIPCRI----K----QIIN--MWQEIGRAM--YAP---P-IAGNI------TCTS----NITGLL---L---VRDG----G------------------KEKNETEIFR--------PGGGNMKDN-WRS--ELYKYKVVEIKPLGVAPTGATRRVV-----KREK----R
>C.IN.2015.-.KX069223
CKDNATN----DT---------------------------------------------------ERRN------CTFNITTEVRDKKQ---KVHALF-YKLD-IVPLSS--------------------------------SSNNSS----YRLINC----N-------TSAVT--QAC-----------PKVSFDPIPIHYCTPAGYVIL--KCNN-KTFNGTGPCNNVSTVQCTHGIKPV-VSTQLL--LNGS--LAE-E-VIIRSKNLTDNAQT--IIVQLK--K--P--V-EIVCTRPNNN--T-RKSI-RI---GPGQAFYAMGDIIGDIREAH--CN-I--SKTS--WNKTLQQVGEKLAK-HF----P------NKTIAFT-----SSSGGDLEITTHS-FNCRGEF-FYCNTSRLF--NGTYDGTY--------------------NGTASNNTGNITLPCRI----K----QIIN--MWQGVGRAI--YAP---P-IAGNI------TCVS----NITGLL---L---VRDG----G----------------TENGTNGTETFR--------PTGGNMRDN-WRS--ELYKYKVVEIKPLGIAPTAARRRVV-----ERGK----R
>C.IN.2015.-.KX069224
CVNVTRN----A-------------------------------------------SISGGNVTSDMRN------CSFNATTEIRDRTQ---NVHALF-YRLD-IVQLDS---------------------------------NNNDT----YRLINC----N-------TSAIT--QAC-----------PKVSFDPIPIHYCTPAGYAIL--KCND-KTFNGTGPCRNVSTVQCTHGIKPV-VSTQLL--LNGS--LAEEE-IIIRSENLTDNVKT--IIVHLN--E--S--V-EIECTRPGNN--T-RKSV-RI---GPGQTFYATGDIIGDIRQAH--CN-I--SN-K--WHDTLQKVGKILRE-RY----S------NKTIKFE-----PSSGGDLEITTHS-FNCRGEF-FYCNTSKLF--NSTYNGTD---NG---------------NSSSSNSSSIITIACRL----K----QIVK--LWQEVGRAM--YAP---P-IAGNI------TCKS----NITGIL---L---VRDG----G-----------------TNGTEETETFR--------PGGGNMRDN-WRS--ELYKYKVVEIKPLGIAPTTAKRRVV-----EREK----R
>C.IN.2015.-.KX069225
CNNSVTT--------------------------------------------------------DEMRN------CSFNMTTELRDKKQ---KMSAYF-SNLD-IVSLRQNRS----------------------------KSNSSET----YRLINC----N-------TSTIA--QAC-----------PKVSFDPIPIHYCAPAGYAIL--KCNN-KAFNGTGPCSNVSTVQCTHGIKPV-VSTQLL--LNGS--LSEEG-IIIRSENITNNVKT--IIVHLN--E--S--V-RIVCTRPSNN--T-RKSI-RI---GPGQTFFATGQIIGDIRQAH--CN-V--SESD--WNKTLQEVSKKLAE-YF----P------NGTIKFA-----PASGGDLEITTHS-FNCGGEF-FYCNTSGLF--NGTYNGTD--------------------SGTYNSTGKNITLQCRI----K----QIIN--MWQEVGRAM--YAP---P-IKGNI------TCIS----NITGIL---L---VRDG----G-----------------LNTNDSDETFR--------PGGGNMRDN-WRS--ELYKYKVVEIKPLGVAPTEARRRVV-----EREK----R
>C.IN.2015.-.KX069226
CTNVTST--------------------------------------------------ENGTRVEDMRN------CTFNATTEIRDRKQ---KTHALF-YRLD-IVPLDG----------------------------------EGNK----YRLINC----N-------TSAIT--QAC-----------PKVTFEPIPIHYCTPAGYAIL--KCNN-KTFNGTGPCNNVSTVQCTHGIKPV-VSTQLL--LNGS--LAEEE-IIIRSENLTDNAKT--IIVHLN--Q--S--V-EIVCTRPSNN--T-RKSI-RI---GPGQTFFATGEVIGDIRKAH--CN-I--SK----WNETLQRVAKKLKE-HF----P------NKTIEFE-----PPSGGDLEITTHS-FNCGGEF-FYCNTTNLF--NSTYLANS------------------------TLSNSTITIPCSI----K----QVIN--MWQEVGRAM--YAP---P-IAGNI------TCKS----NITGLL---L---VRDG----G------------------TNNSTTEVFR--------PGGGDMRDN-WRS--ELYKYKVVEIKPLGIAPTEAKRRVV-----EREK----R
>C.IN.2011.-.KX069227
CYNATIK----N----------------------------------------------GTNNVEEMKN------CTFNTTTELRDKKQ---KVHALF-YRLD-VVPLKN----------------------------------SSEQ----YRLINC----N-------TSAIT--QAC-----------PKVNFDPIPIHYCAPAGYAIL--RCNN-KTFNGTGPCNEVSTVQCTHGIKPV-VSTQLL--LNGS--LAEEE-IIIRSENLTNHFKT--IIVHLK--E--P--A-EIVCTRPNNN--T-RKSI-RI---GPGQTFYATGGIIGDIRQAH--CN-I--SK----WNETLKGVSEKLKE-HF----P------NKTIKFA-----PHPGGDLEVTTHS-FNCRGEF-FYCNTSGLF--NGTYNGTE------------------------SDLNSTITIPCKI----K----QIIN--MWQEVGRAM--YAP---P-IEGNI------TCKS----NITGLL---L---ERDG----GQ---------------GNGAENDTEIFR--------PGGGDMRDN-WRS--ELYKYKVVEIKPLGVAPTGSKRRVV-----EREK----R
>C.IN.2011.-.KX069228
CTSYVNV----NVNVT--------------------------------------TNETQARNDTNMKS------CSFYVTTELRDKQK---KENALF-YNPD-IVPLGSGD-----------------------------GQSNFSE----YRLINC----N-------TSTIT--QAC-----------PKVSFDPIPIHYCAPAGFAIL--KCKN-TTFNGTGPCNNVSTVQCTHGIKPV-VSTQLL--LNGS--LSEEG-IIIRTENITDNAKI--IIVQLN--Q--P--V-EIECVRPNNN--T-RKSV-RI---GPGQTFYATGEIIGDIREAH--CN-I--SEQK--WNKTLQMVGKKLAE-LF----P------NKTIIFN-----SSSGGDPEITTHS-FNCRGEF-FYCNTTKLF--NSTYSTYN---------------------DTKNSTNSTITIPCRI----K----QIIN--MWQEVGRAM--YAP---P-IAGYL------TCKS----NITGLL---L---TRDG----GIEDKNTS---------TGSNDTKTETFR--------PIGGDMRDN-WRS--ELYKYKVVEVKPLGIAPTEAKRRVV-----ERGK----R
>C.BR.2009.-.KX181928
CTKENVT----RNGTV--------------------------------------EVNDTNTMGVMMKN------CSFNMTTEVRDKTT---KVHALF-YKLD-IVQLKE--------------------------------GSNTSE----YRLINC----N-------TSAIT--QAC-----------PKVKFDPIPIHYCAPAGYAIL--KCNN-KTFNGTGPCTNVSTVQCTHGIKPV-VSTQLL--LNGS--LAEEE-IIIRSKNLTDNAKT--IIVQLK--E--P--V-LINCTRPGNN--T-RTSI-RI---GPGQTFYATGAIIGDIRQAH--CN-I--SGTA--WNKTLQKVGEKLAE-RF----H------NKTIKFT-----NHSGGDVEVVNNI-INCGGGF-FYFNTSSLF--NNTYCPNN---PN---------------ATYNATENSTITIQCKI----K----QIVN--MWQEVGRAM--YPP---P-IKGPI------TCAS----NITGLL---L---TRDG----G------------------ANSNNTETFR--------PGGGDMKDN-WRS--ELYKYKVVEIKPLGIAPTKAKRRVV-----EREK----R
>C.BR.2009.-.KX181929
CTNVKVT----NGTG---------------------------------------EVKNNTMEEVVMKN------CSFNMTTELRDKQK---KVHALF-YRLD-VVPLKEDNNTSE-------------------------NSNTSVE----YRLINC----N-------TSAIT--QAC-----------PKVKFDPIPIHYCAPAGYAIL--KCNN-KTFNGTGPCNNVSTVQCTHGIKPV-VSTQLL--LNGS--LAEEE-IIIRSKNLTDNAKT--IIVQLK--E--P--V-IINCTRPNNN--T-RTSI-RI---GPGQTYYATGDIIGDIRQAY--CN-I--SGKA--WNKTLQEVGEKLAE-RF----P------NKTIEFT-----KHSGGDIEIVTHS-FNCGGEF-FYCNTSGLF--NSTYWPNA---TY---------------NATENSENSTITIPCRI----K----QFVN--MWQEVGRAM--YAP---P-IRGPI------NCTS----NITGLL---I---TRDG----G------------------INSSDTEIFR--------PGGGDMRDN-WRS--ELYKYKVVEIKPLGIAPTEAKRRVV-----EREK----R
>C.BR.2009.-.KX181930
CMNVNSS----RGNDT---------------------------------------HNGTANMVEEMKN------CSFNMTTELRDRKE---RVHALF-YRLD-IVPLKE----------------------------------NDGT----YRLINC----N-------TSAIT--QAC-----------PKVSFDPIPIHYCTPAGFALL--KCNN-KTFNGTGPCNNVSTVQCTHGIKPV-VSTQLL--LNGS--LAEEE-IIIRSKNITDNAKT--IIVQLN--K--S--V-EINCTRFNNN--T-RKSV-RI---GPGQTFYATGEIIGNIRQAS--CT-L--NETE--WNKTLKEVRDKLRR-HF----P------NRTISFA-----NHSGGDLEITTHS-FNCRGEF-FYCNTSSLF--NRNI------------------------TEKITDNNSSITITCRI----K----QIVN--MWQGVGRAI--YAP---P-IEGVI------TCRS----NITGLL---L---TRDG----G------------------NTNNTTETFR--------PGGGDMRDN-WRS--ELYKYKVVEIKPLGIAPTKAKRRVV-----EREK----R
>C.BR.2009.-.KX181931
CTDVKSL----N-------------------------------------------RTMNETMKGDMKN------CSFNAATVLKNKRQ---KVYALF-YRLD-VVPLNERENN---------------------------ASGNYSD----YILINC----N-------TSAIT--QAC-----------PKVTFDPIPIHYCTPAGYALL--KCNN-KTFNGTGPCNNVSTVQCTHGIKPV-VSTQLL--LNGS--LAEGQ-IIIRSKNISDNTKT--IIVQLN--E--T--V-EINCTRPNNN--T-RKSI-RI---GPGQTFYATGDIIGDIREAH--CN-I--SATA--WNKTLYRVAEALAK-YF----P------NSTINFT-----EPSGGDPEITTHS-FNCRGEF-FYCNTSNLF--NNIYPKWN---MFDWS------------NANKTNTTTNITLRCRI----R----QFIN--MWQEVGRAM--YAP---P-IEGII------TCRS----NITGLL---L---TRDG----GRGDT------------NGTETNKTETFR--------PGGGDMRDN-WRS--ELYKYKVVEIKPLGVAPTKAKRRVV-----EREK----R
>C.BR.2009.-.KX181932
CTSNINI----INSTS-NSN---------------------------------VNNTTINNTTGEIKN------CTFNVTTEIRDKKQ---QTYALF-YRLD-IVPLGNE---------------------------------SSNN----YRLINC----N-------TSAIT--QAC-----------PKISFDPIPIHYCAPAGYAIL--KCNN-KTFNGTGPCNNVSTVQCTHGIKPV-VSTQLL--LNGS--LAEGE-IVIRSKNLTDNAKT--IIVHLN--T--S--V-RINCTRPNNN--T-RKSI-RI---GPGQTFYATGDIIGDIRQAH--CN-I--SRTE--WNRTLQEVREKLAE-HF----P------NRTIKFA-----KHSGGDLEITTHS-FNCGGEF-FYCNTSILF--NDTYWVNG---------------------TGSTNGTENITLPCRI----K----QIIN--MWQGVGQAI--YAP---P-IKGRI------TCKS----NITGIL---L---TRDG----G----------------ETNETNATEVFR--------PGGGDMRDN-WRS--ELYKYKVVEIKPLGIAPTRAKRRVV-----EREK----R
>C.BR.2009.-.KX181933
CTAANRT----LIQRN-FTT---------------------------------GGSTYTDSTVGEIKN------CSFNMTTELRDKKK---KVHALF-YRLD-IVPLDEKSNNASGSNN---------------------TVANATE----YRLINC----N-------TSTIT--QAC-----------PKVSFDPIPIHYCAPAGYAIL--KCND-KTFNGTGPCNNVSTVQCTHGIKPV-VSTQLL--LNGS--LAEEE-IIISSKNLSNNADN--IIVHLN--R--S--V-EINCTRPNNN--T-RTSI-RI---GPGQAFYATGDIIGDIRQAH--CN-I--SRRA--WNETLEEVKKALGK-HF----P------NKTITFT-----NHSGGDLEIITHS-FNCRGEF-FYCDTTGLF--TENSTE-----------------------IDNGTENSTIIIPCRI----R----QFVN--MWQEVGRAI--YAP---P-IAGNI------TCRS----NITGLL---L---TRDG----GE---------------GNETQNDTETFR--------PGGGNMKDN-WRS--ELYKYKVVEIKPLGIAPPKAKRRVV-----EREK----R
>C.BR.2009.-.KX181934
CTNANST----TANST----------------------------------------MANSTIMGEIKN------CTFNMTTEVKDRKS---KVQALF-YSLD-VVPIEN--------------------------------GENNNS----YRLIHC----N-------TSTIA--QAC-----------PKVSFDPIPIHYCAPAGFAIL--KCNN-KTFNGTGPCNNVSTVQCTHGIKPV-VSTQLL--LNGS--LAEEG-IIIRSKNITNNAKI--IIVHLN--E--S--V-EINCTRPNNN--T-RKSV-RI---GPGQTFYATGDIIGDIRQAH--CN-I--SKEA--WNRTLQLVGKKLKE-HF----P------NKTIQFT-----KPSGGDLEITTHS-FNCGGEF-FYCNTSNLF--NSTYNSN---------------------CTSNRTGTENITIPCRI----K----QIIN--MWQGVGRAM--YAP---P-IKGQI------TCRS----NITGLV---L---ERDG----G-------------------TNKTEETFW--------PTGGDMRDN-WRS--ELYKYKVVEVRPLGIAPTRAKRRVV-----EREK----R
>C.BR.2009.-.KX181935
CTNANRT----VFNDT----------------------------------------VVENIKKEEIKN------CSFNMTTEVRDKRR---KVHALF-YRLD-IVPLKKNNGTSDEE-----------------------SDGTFNN----YRLINC----N-------TSAIT--QAC-----------PKVSFDPIPIHYCAPAGYAIL--KCKD-KKFNGTGPCNNISTVQCTHGIKPV-VSTQLL--LNGS--LAEGE-IIIRSKNLADNVKT--IIVHLK--E--P--V-EINCTRFNNN--T-RESI-RI---GPGQIFYATGDIIGDIRRAH--CN-I--SWTA--WNRTLQEVRGKLTE-HF----P------NKTIQFA-----EHAGGDLEITTHS-FNCRGEF-FYCNTSKLF--NSTYWPNG-----------------------TENTNITITIPCRI----K----QIIN--MWQEVGRAM--YAP---P-IKGII------TCRS----NITGLL---L---TRDG----G----------------NGDFTDSPETFR--------PGGGDMRDN-WRS--ELYKYKVVEIKPLGIAPTKAKRRVV-----EREK----R
>C.BR.2009.-.KX181936
CSNNIPT---------------------------------------------------SNYSDGEIKN------CSFNMTTELKDKKK---KVQALF-YKID-IVPLEGNS-----------------------------NSSDSGY----YRLINC----N-------TSAIT--QAC-----------PKVSFDPIPIHYCAPAGYAIL--KCNN-KTFNGTGPCNNVSTVQCTHGIKPV-ISTQLL--LNGS--LAEER-IIIRSKNITNNAKT--IIVQLK--E--P--V-EINCTRPNNN--T-RKSI-RI---GPGQTFYATGEIIGNIRQAH--CN-I--NKAA--WEKMLYGVATELQK-HF----P------NKKIKFT-----NHSGGDLEVTTHS-FNCRGEF-FYCNTTSLF--NYPNIGNS---TYNDTEN----------RNSTYNDTENITIPCKI----K----QFIN--MWQEVGRAM--YAS---P-IEGVI------TCKS----NITGFL---L---TRDG----G-------------------KTTKNETFR--------PEGGNMRDN-WRS--ELYKYKVVEIKPLGIAPTKAKRRVV-----EREK----R
>C.BR.2009.-.KX181937
CTKANLN----NTAEN-------------------------------------VNIANNTTIGEEVKN------CTFNMTTELRDKKK---QVYALF-YKLD-IVPLEDGSNN---------------------------TSNTSGN----YRLINC----N-------TSAIT--QAC-----------PKVSFDPIPIHYCAPAGFAIL--KCNN-KTFNGTGPCNNVSTVQCTHGIKPV-VSTQLL--LNGS--LAEEQ-VIISCKNLTDNAKT--IIVHLK--T--P--V-EINCTRPGNN--T-RKSI-RI---GPGQTFYATGDIIGDIRQAH--CN-I--SKTR--WNQTLQEVGKKLAE-HF----P------NGTIKFK-----QHSGGDLEITTHS-FNCGGEF-FYCDTSTLF--NSIYWPHS---TST--------------SSTPGAENDTLTIQCRI----K----QIVN--MWQEVGRAM--YAP---P-IAGNI------TCNS----SITGLL---L---TRDG----GEN--------------RTEKGTKEEEFR--------PGGGDMRDN-WRS--ELYKYKVVEIKPFGIAPPKAKRRVV-----EREK----K
>C.BR.2009.-.KX181938
CVNVNVT----VKNRT-E-----------------------------------ITKNLTEDIRGEMKN------CSFNTTTELRDKKR---EAYALF-YKLD-IAPLNS-------------------------------QNENTSS----YRLINC----N-------TSAIA--QAC-----------PKVTFDPIPIHYCTPAGYAIL--KCNN-KTFNGTGPCNNVSTVQCTHGIKPV-VSTQLL--LNGS--LAEGN-ITIRSKNITDNTKI--IIVHLK--E--P--V-QINCTRPNNN--T-RKSI-RI---GPGQAFYATGEIIGDIRQAH--CN-I--SKIA--WNKTLQEVGKELAK-HF----P------NKTIKFT-----NSSGGDLEIATHS-FNCRGEF-FYCNTSGLF--NGTYTPNS---------------------NSTETGNSTITIPCRI----K----QIIN--MWQGVGRAM--YAP---P-ISGII------TCRS----NITGIL---L---TRDG----G------------------DSNNDTEIFR--------PTGGDMRDN-WRS--ELYKYKVVEIKPVGIAPPKAKRRVV-----EREK----R
>C.BR.2009.-.KX181939
CSDANRT----RTGDH-KTTDSTSNTS--------------------------NNSSYKDDMKGEIKN------CSFNATTEINDKIK---KVHALF-YRLD-IVPLNE-------------------------------SEYGKNS----YMLINC----N-------TSAIA--QAC-----------PKVTFDPIPIHYCAPAGYAIL--KCNN-KTFNGTGPCHNVSTVQCTHGIKPV-MSTQLL--LNGS--LAEEE-IIIRSKNISDNVKT--IIVHLN--T--P--V-EINCTRPNNN--T-RTSI-RI---GPGQSFFATGDIIGDIRQAH--CN-I--SRAQ--WNDTLKKVGEKLAE-HF----P------NKTIIFN-----SSAGGDLEITTHS-FNCRGEF-FYCNTSGLF--NSTYFNGT---------------------YNSTGNSPNITLPCRI----K----QIVR--MWQRVGQAM--YAP---P-IPGII------TCRS----NITGLL---L---TRDG----G------------------PDNNRTETFR--------PGGGDMRDN-WRS--ELYKYKVVEIKPLGIAPTKAKRRVV-----EREK----R
>C.BR.2009.-.KX181940
CSDAKDN----ATVN---------------------------------------NNATVNNSTDEIKN------CTFNITTEIRDKKR---QVHALF-YRLD-IVPLSDE-------------------------------PNNSRD----YRLINC----N-------TSAIT--QAC-----------PKVSFDPIPIHYCAPAGYAIL--KCND-KTFNGTGPCNNVSTVQCTHGIKPV-VSTQLL--LNGS--LAEEE-IIIRSENIADNAKT--IIVQLN--K--S--V-EINCTRPNNN--T-RKSI-RI---GPGQTFYATGDIIGDIRQAH--CN-I--SKAE--WEETLQKVRNKLAK-HF----P------NKTISFT-----RHSGGDLEITTHS-FNCGGEF-FYCNTSSLF--NRTYPANS---T----------------GYNNETGNSTITIPCRI----K----QIIN--RWQEVGQAM--YAP---P-IAGII------TCRS----NITGLL---L---TRDG----G------------------NTTNKTEIFR--------PEGGNMRDN-WRS--ELYKYKVVEIKPLGIAPTKAKRRVV-----EREK----R
>C.BR.2009.-.KX181941
CSDYSVT----DPYKD-------------------------------------LNDSIRGEIKGEIKN------CSFNITTELNDKKK---KVHALF-YRPD-VVPLED----------------------------------DNSS----YRLINC----N-------TSATT--QAC-----------PKVSFDPIPIHYCAPAGYAII--KCNN-KTFNGTGPCHNVSTVQCTHGIKPV-ISTQLL--LNGS--LAEKE-IIIRSKNITNNVNT--IIVHLN--E--S--V-EINCTRPNNN--T-RTSI-RI---GPGQTFYATGDIIGNIRQAH--CN-I--SKNA--WYKTLREVSKKLEK-HF----P------SKTIKFE-----NSSGGDLEITTHS-FNCRGEF-FYCNTSNLF--NYNYKVNS--------------------ANKDTKSNGTITIPCRI----K----QIIN--MWQGVGRAM--YAP---P-IAGII------SCNS----SITGLL---L---TRDG----G-----------------NNNNTDTEIFR--------PGGGNMRDN-WRS--ELYKYKVVEIKPLGIAPTKAKRRVV-----GREK----R
>C.NG.2008.-.KX228821
CTTINK-------------------------------------------------------MKEEMKN------CSFNATTEIRDKKN---KVYALF-YRLD-IVPLSNDN-----------------------------SSSNSSD----YRLINC----N-------TSTIT--QAC-----------PKVSFEPIPIHYCAPAGYAIL--KCNN-KKFNGTGPCQNVSTVQCTHGIKPV-VSTQLL--LNGS--LAEEE-IIIRSENLTDNAKT--IIVHLN--E--S--V-NIKCIRPGNN--T-RKSV-RI---GPGQAFYATGEIIGDIRKAH--CI-I--REDL--WNKTLQMVSKKLKE-HF----P------NKTIVFN-----SSSGGDLEITTHT-FNCGGEF-FYCNTTKLF--N-----------------------------------AHTVMQCRI----K----QIIN--MWQKVGQAM--YAP---P-IAGNI------TCNS----NITGLL---L---TRDG----G------------------SSNDTKEIFR--------PTGGNMKDN-WRS--ELYKYKVVEIKPLGIAPTKAKRRVV-----QREK----R
>C.TZ.2005.53.KX907338
CSDVKVN----NANCS-EANADPVER---------------------------SIANVSCKGEEEVRN------CSFNITTELRDKKQ---NAYALF-YKVD-TVQLEGK-------------------------------NNDSRE----YRLINC----N-------ASTIT--QAC-----------PKVSFEPIPIHYCAPAGYAIL--KCRN-KTFNGTGPCNDVSTVQCTHGIKPV-VSTQLL--LNGS--LAEEE-IIIRSENMTNNVKT--IIVHLN--E--S--V-EINCTRPNNN--T-RRSI-RI---GPGQAFYTTGEIIGNIRKAY--CL-I--NETQ--WNTTLHRVREELQK-YF----P------TKPIIFKP----ALEGGDLEIITHS-FNCGGEF-FYCNTSGLF--NGT---------------------------NSTNPNATIILPCRI----K----QIIN--MWQEVGRAI--YAP---P-IAGSI------SCTS----NITGLL---L---TRDG----G-------------------NNTNNETFR--------PGGGDMRNN-WRS--ELYKYKVVEIKPLGLAPTKAKRRVV-----EREK----R
>C.TZ.2004.377.KX907345
CSNNVTV----RNETI-INE---------------------------------ASKYLNNTVKEEMRN------CSFNMTTELRDKSK---RYHALF-YKLD-IVSLDG----------------------------------NSSN----YRLINC----N-------TSAVT--QAC-----------PKVSFDPIPIHYCTPAGYAIL--KCNN-KTFNGTGPCRNVSTVQCTHGIKPV-ISTQLL--LNGS--LAEEK-IIIRSENLTDNAKT--IIVHLN--E--S--V-EINCTRPNNN--T-RKSV-RI---GPGQTFYATGDIIGDIRQAH--CN-I--SRND--WNKTLERVKGALKE-QF-----------NKTIFFQ-----PHSGGDLEITTHS-FNCRGEF-FYCNTSKLV--NENETD-----------------------PNRANSSEPITLQCRI----K----QIIN--MWQGVGRAM--YAP---P-IEGNI------TCRS----NITGLL---L---TRDG----G------------------ANSTTNETFR--------FEGGNMKDN-WRS--ELYKYKVVEIKPLGIAPTKAKRRVV-----EREK----R
>C.TZ.2005.933.KX907357
CTKANSI----SAA----------------------------------------GKTRDTNGTADMKN------CSFYATTELRDKSK---KEYALF-YRLD-IVPLNESANE---------------------------SSEGIIE----YRLINC----N-------TSTIT--QAC-----------PKVSFDPIPIHYCAPAGYAIL--KCNN-KTFNGKGPCHNVSTVQCTHGIKPV-VSTQLL--LNGS--LAEEE-IIIRSENLTDNVKT--IIVHLN--E--S--I-EIVCTRPNNN--T-RKSV-RI---GPGQAFYATGGIIGDIRQAH--CD-I--SRDG--WNKTLQRVGKKLQE-YF----P------NKTIIFQ-----PHSGGDLEITMHS-FNCGGEF-FYCNTSGLF--NSTYNDTY---MP---------------NDTTSTNNTKITLPCRI----K----QIIN--MWQGVGRAM--YAP---P-IAGNI------TCRS----SITGLI---L---VRDG----G--------------------SETNETFR--------PEGGNMRDN-WRS--ELYKYKVVEIKPLGIAPTDAKRRVV-----ERQK----R
>C.TZ.2006.3278.KX907368
CSDVTRN----NT---------------------------------------------GTRNDTEMKS------CSFNITTEIRDKKK---KETALF-YRLD-IVPIGN-----------------------------------TSE----YRLINC----N-------TSTIT--QAC-----------PKVSFDPIPIHYCAPAGYAIL--KCNN-KTFNGTGPCNNVSTVQCTHGIKPV-VSTQLL--LNGS--LAEEG-IIIRSKNLTDNSKT--IIVHLN--E--S--V-TIKCIRPNNN--T-RKSI-RI---GPGQTFYATGEIIGDIRQAH--CN-I--SRND--WNRTLERIVKKLEE-HF----N------NRTINFQ-----PASGGDLEITTHS-FNCKGEF-FYCNTSGLF--NYTEFKN---------------------ISTNGTSNSNITLPCRI----K----QIIN--MWQGVGRAM--YAP---P-REGNI------TCES----NITGLL---L---TRDG----G-------------------NSTKKEIFR--------PGGGDMRDN-WRS--ELYKYKVVEIKPLGIAPTEAKRRVV-----EREK----R
>C.TZ.2006.3440.KX907375
CTDAYNN----N----------------------------------------------NTMDDGGMKN------CSFNVTTMLKDKKQ---NVNALF-YKLD-IVPLGEKNNS---------------------------FNNSFNK----YRLKNC----N-------TSAIT--QAC-----------PKVSFDPIPIHYCTPAGYAIL--KCNN-KTFNGTGPCHNVSTVQCTHGIKPV-VSTQLL--LNGS--LAEEG-IIIRSENLTNNAKT--IIVHLN--E--S--V-EIVCVRPNNN--T-RKSI-RI---GPGQTFYAN-DIIGDIRQAH--CN-I--TMNA--WKTTLQRVKQKLRE-LF-----------NKTIKFE-----PHSGGDLEITTHS-FNCRGEF-FYCNTTKLF--NDSMSN-----------------------ESSNITNSTLTLPCRI----K----QIIN--MWQEVGRAM--YAP---P-VEGNI------TCKS----NITGLL---L---VRDG----G----------------VSNDTNGTETFR--------PGGGDMRDN-WRS--ELYKYKVVEIKPLGVAPTGAKRRVV-----EREK----R
>C.TZ.2005.3672.KX907382
CTDTNGT----RTNNT-QHKNQTRA----------------------------TTTYNGTDEELKMKN------CSFNMTTELRDKKQ---QVYALF-YKSD-VVPLNE--------------------------------NNNSSD----YILINC----N-------TSAIT--QAC-----------PKVSFDPIPIHYCAPAGYAIL--KCNN-KTFNGTGPCNNVSTVQCTHGIKPV-VSTQLL--LNGS--LAEEG-IIIRSEELDNNAKT--IIVHLN--E--S--I-EITCIRPNNN--T-RKSI-RI---GPGQAFY-TNDIIGDIRQAY--CR-L--NGTK--WNETLEKVSKKLKE-HF----P------TKNITFA-----PHSGGDLEITTHS-FNCRGEF-FYCNTSRLF--NRTL-------------------------LNRTIQNGTTILPCRI----K----QIIN--MWQEVGRAM--YAP---P-IAGNI------TCTS----NITGLL---L---TRDG----GKNNTG-----------GKNNTNGIEIFR--------PEGGNMRDN-WRS--ELYKYKVVEIKPLGIAPTEAKRRVV-----EREK----R
>C.TZ.2006.3969.KX907391
CTEVNFN----CTNN---------------------------------------ANNASGTMKEEMRN------CSFNITTELRDKRK---KEYALF-YRLD-ITPLNNDNSNNNGT-----------------------SNDTGKE----YRLINC----N-------TSAIT--QAC-----------PKVSFDPIPIHYCAPAGYAIL--KCNN-KTFSGKGPCNNVSTVQCTHGIKPV-VSTQFL--LNGS--LSEEG-IIIRSENLTDNTKT--IIVHLN--E--S--V-EIECTRPGNN--T-RRSV-RI---GPGQTFYATGEIIGDIRQAY--CI-I--NKTS--WTATLQKVNETLKT-HF----P------NKTIKFQ-----PHAGGDLEITTHS-FNCRGEF-FYCNTSNLF--NGT-----------------------------NSSGSNITLPCRI----K----QIIN--MWQGVGRAM--YAP---P-IAGEI------KCAS----NITGLI---L---TWDG----G------------------KNNNTTETFR--------PGGGDMRDN-WRS--ELYKYKVVEIKPLGIAPTEAKRRVV-----ERGK----R
>C.TZ.2004.6033.KX907394
CSKANVT----IDNTT-IT----------------------------------SKNIALNNITEEMKN------CSFNITTEVKDRIR---KQYALF-YTMD-LVQMDS----------------------------------NSSE----YRLISC----N-------TSTVK--QAC-----------PKVTFDPIPIHYCAPAGYAIL--KCNN-ETFNGTGPCNNVSTVQCTHGIKPV-VSTQLL--LNGS--LAEKD-IVIRSENLTNNAKT--IIVHLN--E--S--V-EIECMRPGNN--T-RKSV-RI---GPGQTFYATGDIIGDIRQAH--CN-I--SQWK--WNKTLQEVVSKLQE-HF----P------NKTINFA-----PSSGGDLEITTHS-FNCRGEF-FYCNTSKLF--NGTYRSN----------------------STEKNSNANITLPCRI----K----QIVN--MWQEVGRAM--YAP---P-IAGNI------TCKS----NITGLL---L---TRDG----G----------------KDNNTNTTETFR--------PGGGDMRDN-WRS--ELYKYKVVEVNPLGIAPTTAKRRVV-----EREK----R
>C.TZ.2006.6139.KX907399
CSKVNIT----E--------------------------------------------MANVTDTRELKN------CSFNMTTELRDKRQ---NVYALF-YRLD-IVPLKDN------------------------------NNESFGE----YRLINC----N-------TSAIT--QAC-----------PKVSFDPIPIHYCAPAGYAIL--KCNN-KTFNGTGPCNNVSTVQCTHGIKPV-VSTQLL--LNGS--LAEGE-IIIRSENLTNNAKI--IIVHLN--E--S--V-QITCTRPYNN--T-RKSI-RI---GPGQAFYATGDIIGDIRQAH--CN-I--SGTK--WNETLQRVRNKLEE-HF----P------NKTIDFK-----PSSGGDPEITMHS-FNCRGEF-FYCDTTKLF--NSTN------------------------GTNSFNSNETIILQCRI----K----QIIN--MWQGVGRAI--YAP---P-IEGNV------TCTS----NITGLL---L---TRDG----G-------------------NVTDTEKFR--------PGGGDMRDN-WRS--ELYKYKVVEIKPLGIAPTGAKRRVV-----EREK----R
>C.TZ.2004.6322.KX907405
CRNVNLT----NNN----------------------------------------SISGNDSMSGEMRN------CSFNMTTELRDKKK---NVSALF-YKLD-VVPIDG--------------------------------RENNSE----YRLINC----N-------TSAIT--QAC-----------PKVSFDPIPIHYCAPAGYAIL--KCNN-ETFNGTGPCRNVSTVQCTHGIKPV-VSTQLL--LNGS--LAEKD-IMIRSENLTNNAKI--IIVHLN--E--S--I-EIKCIRPGNN--T-RQSI-RI---GPGQAFYAYTNIIGDIRKAH--CK-I--NGTK--WNETLEKVKSILRE-FF-----------NKTVKFQ-----PHSGGDLEVVTHS-FNCRGEF-FYCNTSQLF--NET---------------------------HTNGTNSTIILPCRI----K----QIIN--MWQEVGRAM--YAP---P-IAGNI------TCTS----NITGLL---L---ERDG----G------------------KDNNMTEIFR--------PGGGDMRDN-WRS--ELYKYKVVEIKPLGVAPTKAKRRVV-----EREK----R
>C.TZ.2004.6812.KX907422
CNNVNAN----T----------------------------------------------DNNTMNELKN------CSFNATTEVRDKRQ---NVYALF-YKLD-VVQLNS----------------------------------NSTE----YRLINC----N-------TSAIT--QAC-----------PKVSFDPIPIHYCAPAGYAIL--KCNN-KTFSGIGPCNNISTVQCTHGIKPV-VSTQLL--LNGS--LAEGE-IIIRSENLTNNAKT--IIVQLN--E--S--V-SIECIRPNNN--T-RKSI-RI---GPGQTFYATGDIIGNIRQAY--CT-I--RKDK--WNKILQGVSKKLME-HF----P------GRLIEFK-----QAAGGDLEITTHS-FNCRGEF-FYCNTSQLF--NKLFNGTN--------------------DTESTNSTKNITLQCKI----K----QIIN--MWQGVGRAI--YAP---P-IEGNI------TCKS----NITGLI---L---TRDG----G----------------RNNNTNITEIFR--------PGGGDMRDN-WRS--ELYKYKVVEIKPLGIAPTGAKRRVV-----EREK----R
>C.TZ.2006.6847.KX907425
CSNVTR----------------------------------------------------DDGMEREIKN------CSFNITTEIRDKKQ---KVYALF-YKLD-VVPLNGD-------------------------------NSNSSE----YRFINC----N-------TSAIT--QAC-----------PKVSFNPIPLHFCAPAGYAIL--KCNN-KTFNGTGPCSNVSTVQCTHGIKPV-ISTQLL--LNGS--LAE-E-IIIRSKNLTDNAQT--ITVHLK--E--S--I-SIICTRPNNN--T-RKSI-RI---GPGQTFYATGDIIGDIREAH--CN-I--STNE--WNTTLESVTAKLEK-HF----P------NKTIKFQ-----PSSGGDLEITTHS-FNCRGEF-FYCNTVGLF--NKTYNS---------------------------TMNGTITLPCRI----K----QIIN--MWQEVGRAI--YAP---P-IEGNI------TCNS----SITGLL---L---TRDG----G------------------NTNESEEIFR--------PGGGNMRDN-WRS--ELYKYKVVEIKPLGVAPTEAKRRVV-----EREK----R
>C.TZ.2003.6854.KX907426
CVNVSNN----SNV----------------------------------------GNDNIVNATNEMKN------CSFNITTEIRDKRK---KESAVF-YRLD-IVPLGN---------------------------------NSSNE----YRLINC----N-------TSTVT--QAC-----------PKVSFDPIPIHYCAPAGYAIL--KCNN-KTFNGTGPCNNVSTVQCTHGIKPV-VSTQLL--LNGS--LAEKE-IIIRSKNLTDNGPT--IIVHLN--E--S--V-EIVCTRPNNN--T-RKSI-RI---GPGQTFYAT-EVIGDIRQAY--CK-I--NGSK--WNETLQKVSKKLKE-HF----P------NKTIEFQ-----SSSGGDLEITTHT-FNCRGEF-FYCNTSSLF--KGTFNGT----------------------VTDTSNLTEITLHCRI----K----QIVN--MWQGVGRAM--YAP---P-IAGNI------TCKS----NITGLL---L---TRDG----G------------------CDNNGTEIFR--------PGGGDMRDN-WRS--ELYKYKVVEIKPLGIAPTKAKRRVV-----EREK----R
>C.TZ.2006.6911.KX907428
CNNVNVT----SNGTA-NHGNGTASY---------------------------GNDTYTKSMEGEIKN------CSFNITTEIRDKKR---KVHALF-YKLD-VIPLNGE---------------------------------NSSE----YRFINC----N-------TSAIT--QAC-----------PKVSFEPIPIHFCAPAGYAIL--KCNN-KTFNGTGPCNNVSTVQCTHGIKPV-VSTQLL--LNGS--LAEGE-IIIRTKNLTDNAQT--ITVHLN--K--S--I-SINCTRPNNN--T-RRSI-RI---GPGQTFYATGDIIGDIRQAH--CN-I--SMKE--WNATLESVKAKLNE-YF----H------GNTIEFR-----EHSGGDIEITTHS-FNCMGEF-FYCNTSGLF--NKTYND---------------------------TMNSTITLPCRI----K----QIVN--MWQEVGRAI--YAP---P-IAGNI------TCNS----NITGLL---L---TRDG----G-----------------TNVTNGTQIFR--------PGGGDMRDN-WRS--ELYKYKVVEIKPLGIAPTTAQRRVV-----AREK----R
>C.ZM.2007.1022M.KX983732
CTNVNNT----A----------------------------------------------NITTRDELKN------CSFNATTEIRGKER---TEYALF-YKLD-IVQLEG----------------------------------NNSS----YRLINC----N-------TSALT--QAC-----------PKVSFDPIPIHYCAPAGYAIL--KCNN-KTFNGTGPCRNVSTVQCTHGIKPV-VSTQLL--LNGS--LAEEE-VIIRSENLTDNVKT--MIVQFE--E--P--V-TINCTRPNNN--T-RKSI-RI---GPGQTFYATGDIIGDIRQAY--CN-I--SRAN--WNKRLQKVVEKLGK-HF----T------NKTISFE-----PSSGGDLEITTHS-FNCRGEF-FYCNTSRLF--NSTYERDE---NGTYKP-----------QDNNTKNDGTISLPCRI----K----QIIN--MWQEVGRAI--YAP---P-IEGSI------TCES----NITGLL---L---TSDG----G-------------------GKGKNETFR--------PAGGDMRDN-WRS--ELYKYKVVEIKPLGVAPTRAKRRVV-----EREK----R
>C.ZM.2007.ZM1023M.KX983765
CTNAEAK----NGTVK-GTD---------------------------------VNSETNVNITTDMKN------CSFNATTLLEDKKQ---KVSALF-YRLD-IEPLNKED-----------------------------SNSSYSE----YILINC----N-------ASTIT--QAC-----------PKISFDPIPIHYCAPAGYAIL--KCNN-KTFSGTGPCKNVSTVQCTHGIKPV-VSTQLL--LNGS--LAEKE-IMIRSENITDNAKT--IIVQLN--K--S--V-EIVCTRPGNN--T-RRSV-RI---GPGQSFYATGDIIGDIRQAY--CN-L--SRED--WNETLRSVGEELIK-HF----H------NKTTIKFE----SPSGGDIEITTHS-FNCGGEF-FYCNTSKLF--RGTYNNGT---Y----------------NDTDMSNSTRIILQCRI----K----QFIN--MWQKVGRAM--YAN---P-IAGNI------TCNS----TITGLL---L---TSDG----G----------------RGNDSNTIEIVR--------PGGGNMRDN-WRS--ELYKYKVVEVKPLGIAPTGAKRRVV-----EREK----R
>C.ZM.2006.ZM1024F.KX983797
CTDAKNT----TANTT-A-----------------------------------TTIPNPTSIYKEMKN------CSFNMTTELRDKQQ---KVHALF-YRLD-IISLNNN------------------------------SINNYSE----YRLINC----N-------TSAIT--QAC-----------PKVSFEPIPIHYCAPAGYAIL--KCNN-KTFNGTGPCQNVSTVQCTHGIKPV-VSTQLL--LNGS--LSEKG-IIIRSENLTNNAKT--IIIQLE--K--A--I-GINCTRPGNN--T-RRSI-RI---GPGQAFYATGDIIGDIRQAH--CN-I--NGKD--WNNTLQDVSKKLRE-HF----P------NKTIIFK-----PPSGGDLEITTHS-FNCGGEF-FYCNTSSLF--NRTYNGTE---S----------------NNNTTEGNSTITIHCRI----K----QIIN--MWQQVGRAM--YAP---P-IKGNI------TCNS----SITGLL---L---TRDG----G------------------DESRTNETFR--------PGGGDMRDN-WRS--ELYKYKVVEIKPLGIAPTDARRRVV-----EREK----R
>C.ZM.2007.1047M.KX983831
CTDVNNN----SS----------------------------------------------------MKN------CSFNAASELKDKKQ---QQRAIF-SELD-VVSLGN------------------------------------SS----YRIISC----N-------TSTIA--QAC-----------PKVSFDPIPIHYCAPAGFAIL--RCNN-KTFNGLGPCNNVSTVQCTHGIKPV-VSTQLL--LNGS--LAEGE-ILIRSENLTNNVKT--IIVQLN--N--S--V-EIVCVRPNNN--T-RKSI-RI---GPGQTFFATGDIIGNIRQAY--CN-I--SESK--WKDTLQKVSKKLQE-HF----P------NKTIKFE-----PSSGGDLEIITHS-FNCRGEF-FYCNTSKLF--NGN--------------------------GSDSTSNSNITLQCRI----K----QIIN--MWQGVGRAM--YAP---P-IAGSI------TCNS----SITGLL---L---TRDG----G-----------------NGGNNKTEIFR--------PGGGDMRDN-WRS--ELYKYKVVEIEPLGIAPTKAKRRVV-----ERKK----R
>C.ZM.2008.ZM1781M.KX983851
CGTVKVN----STNS-------------------------------------------TDTMDREMKN------CSFNMTTELRDKKK---NVYALF-YTLD-IVPLNEKNDS---------------------------NDNRTRE----YRLINC----N-------TSAIT--QAC-----------PKVSFDPIPIHYCAPAGFAIL--KCNN-KTFNGTGPCQNVSTVQCTHGIKPV-VSTQLL--LNGS--LAEEG-IIIRSENITNNVKT--IIVHLN--E--S--V-EIVCIRPNTN--T-RKSV-RI---GPGQAFYATGDITGDIRKAS--CS-I--NKTR--WDTTLKQVAEKLRE-HF----Q------NRTVKFQ-----PHSGGDLEVATHS-FNCGGEF-FYCNTSSLF--NSTFNFTE---TGNST------------NQNSTDNSTTIKIPCRI----K----QIIN--MWQEVGRAM--YAP---P-IAGNI------TCKS----NITGLL---L---TRDG----GSH--------------SNEGNHSEEIFR--------PGGGDMRDN-WRS--ELYKYKVVEIKPLGIAPTKAKRRVV-----QREK----R
>C.ZM.2007.1800M.KX983891
CSNVTMK----NNTDN------------------------------------------------GMKN------CSFNATTAVKDKKH---KVFALF-YRLD-IVPFNKSN-----------------------------EDKNNSE----YRLINC----N-------TTTVT--QAC-----------PKVSFDPIPIHYCTPAGFAIL--KCND-KTFNGTGPCKNVSTVQCTHGIKPV-VSTQLL--LNGS--LAEGN-ITIRSENITNNVKT--IIVQFK--E--A--V-EIECTRPNNN--T-RKSI-RI---GPGQTFYAT-DIIGDIRQAH--CN-I--SSDK--WNKTLQEVGEKLRE-HF----P------NKTITFK-----PSSGGDLEITTHI-FNCRGEF-FYCYTSKLF--NRTHNGTD----------------------DNETSRNITTIPCRI----K----QIIN--MWQTVGRAM--YAP---P-IEGNI------TCKS----NITGII---L---TRDG----G----------------ITEESNNTEIFR--------PGGGDMRDN-WRS--ELYKYKVVEIKPLGIAPSKAKRRVV-----EREK----R
>C.MW.2008.CH455.KY111965
CTNATRS----NAN----------------------------------------NSDSSNITISEMKK------CSFNTTTVLRDKKT---TYTALF-YRLD-IVPLGG-------------------------------SKGTSEE----YRLINC----N-------TSAVT--QAC-----------PKVNFDPIPIHYCAPAGYAIL--KCNN-KTFNGIGPCTNVSTVQCTHGIKPV-VSTQLL--LNGS--LAEEG-IIIRSENLTNNAKT--IIVQLN--E--S--V-EIECTRPSNN--K-RTSI-RI---GPGQAFFATGEVTGDIRQAH--CN-I--STGK--WKETLQKVSKKLEE-HF----H------NKIIKFN-----SSSGGDLEITMHT-FNCRGEF-FYCNTSGLF--NGTYNITN---------------------STSADLNSTITLPCRI----K----QIIN--MWQEVGRAM--YAP---P-IEGNI------TCKS----NITGIL---L---VRDG----G--------------------DNTSETFR--------PGGGDMRDN-WRS--ELYKYKVVEIKPLGIAPTKAKRRVVE----RREK----R
>C.MW.2009.CH1064.KY111987
CSNAIVD----SSKVY-DARSNV------------------------------NVTSINNTIMGEMKN------CSFNTTTEIRDKEK---KEYALF-YRPD-VVPLDE--------------------------------TSNTSE----YRLINC----N-------TSAVT--QAC-----------PKVTFEPIPIHYCAPAGYAIL--KCNN-KTFNGTGPCSNVSTVQCTHGIRPV-VSTQLL--LNGS--LAEKE-IVIRSENLTNNAKI--IIVHLN--T--S--V-EIVCTRPGNN--T-RKSV-RI---GPGQTFYATGDIIGDIRQAH--CN-I--SEGQ--WTKTLQEVGKELQK-HF----P------NKTIKYE-----RSAGGDMEIATHS-FNCGGEF-FYCNTSKLF--NGTYNGTD----------------------ISTNSTSNITLQCRI----K----QIIN--MWQGVGRAM--YAP---P-IAGNI------TCKS----NITGLL---L---TRDG----GT---------------KNNSNETEETFR--------PAGGDMRDN-WRS--ELYKYKVVEIQPLGIAPTGAKRRVV-----EREK----R
>C.ZA.2007.705010212.KY112082
CTNRNSN----VTSN------------------------------------------------QDMRN------CSFNLTTDLRDKKQ---EVNALF-YNLD-IVQLNG---------------------------------NDSSI----YRLITC----N-------TSAIT--QAC-----------PKVSFDPIPIHYCAPAGYAIL--KCNN-KTFNGTGPCQNVSTVQCTHGIKPV-ISTQLL--LNGS--LAEGD-IRIRSENLANNAKT--IIVHLN--E--S--V-GIMCTRPNNN--T-RKSI-RI---GPGQTFYAIGDIIGDIRQAH--CS-I--NESK--WNETLQRVGQKLRE-HF----P------NKTIQFA-----KPSGGDLEVTMHT-FNCRGEF-FYCNTSKLF--NGTVANDT--------------------RVNSTMSNGTITLQCRI----K----QIIN--MWQEVGRAI--YAP---P-IAGNI------TCIS----NITGLL---L---TRDG----G-------------------EPNNTEIFR--------PGGGDMRDN-WRS--ELYKYKVVEIRPLGIAPTKAKRRVV-----EREK----R
>C.MW.2008.CH492.KY112261
CTDYNGN----NTASN----------------------------------------------KEEIKN------CTFNVTTELRDKNK---KEYALF-YKVD-IVPLQGNS-----------------------------NNSNSSE----YRLINC----N-------TSTIT--QAC-----------PKVTFDPIPIHYCAPAGYAIL--KCNN-KTFNGSGPCTNVSTVQCTHGIKPV-VSTQLL--LNGS--LSEEG-IIIRSENLTNNAKT--IIVHLN--E--S--V-GILCTRPSNN--T-RKSM-RI---GPGQTFYATGDIIGDIRQAH--CN-I--SGEA--WNKTLLGVVKKLRE-YF----Q------NKTIKFQ-----PPSGGDLEITTHT-FNCRGEF-FYCNTSGLF--NRTYSLNN---D----------------TEQNNSTNKTITLPCRI----K----QIIN--MWQEVGRAM--YAP---P-IAGNI------TCNS----NITGLL---L---TRDG----G------------------EGNDSDEIFR--------PGGGDMRDN-WRS--ELYKYKVVEIKPLGIAPTKARRRVV-----EREK----R
>C.ZM.2001.13M.KY229257
CKNVNKT----ANTT----------------------------------------------MKGEVKN------CTFNTTTEITDKKQ---KVHALF-YRLD-IVPLENNGKSAK-------------------------SNSNSSK----YRLINC----N-------TSAIT--QAC-----------PKVSFDPIPIHYCAPAGYAIL--KCNN-RTFNGTGPCQNVSTVQCTHGIKPV-VSTQLL--LNGS--LAEGDKIIIRSENLTDNVKT--IIVHLN--E--S--V-AIECIRPSNN--T-RKSI-GI---GPGRAFYATGDITGDIRQAY--CN-I--SGNK--WNETLQRVGKKLAE-QF----P------NKTIVFA-----PSSGGDLEITTHT-FNCKGEF-FYCNTSGLF--NSTYMPTY----------------------NGTANESIITLPCRI----K----QIIN--LWQEVGRAM--YAP---P-IAGNI------TCNS----TITGLL---L---VRDG----G-----------------LNTSTSNETFR--------PGGGDMRDN-WRS--ELYKYKVVEIKPLGVAPTKSKRRVV-----EREK----R
>C.ZM.2002.1B.KY229265
CSDTIST----ETKEN--------------------------------------MNTSSTETKENMKN------CSFNVTTEVRDKKK---KEYALF-YKLD-ITSLDA----------------------------------KNSE----YRLINC----N-------TSAIT--QAC-----------PKVTFDPIPIHYCAPAGYAIL--KCNN-KTFNGTGPCNNVSTVQCTHGIKPV-VSTQLL--LNGS--LAEGD-IIIRSENITDNVKT--IIVHLN--E--S--I-PIECVRPGNN--T-RQSV-RI---GPGQTFYATG-IIGDIRKAY--CN-I--SEEQ--WNKTLYMVSVKLKE-HF----PN-----AENITFN-----NRSGGDLEITTHS-FNCRGEF-FYCNTSKLF--NGIYRGPD---------------------STGNTTNSTITISCRI----K----QIIN--MWQGVGRAM--YAP---P-IEGNI------TRRS----NITGLL---L---TRDG----G-----------------NSSTDNSEIFR--------PAGGDMKDN-WRS--ELYKYKVIEIKPLGLAPTKAKRRVV-----EREK----R
>C.ZM.2002.18M.KY229314
CTAVTAN----ATKSD-NN----------------------------------TNVNVTANNDNDIRN------CSFNATTELRDRKS---KVYALF-YKLD-IVPLDN------------------------------------NS----YRLINC----N-------TSAIT--QAC-----------PKVTFDPIPIHYCAPAGYAIL--KCNN-KTFNGTGPCQNVSTVQCTHGIKPV-VSTQLL--LNGS--LAETG-IIIRSENLTDNVKT--IIVHLN--E--A--I-NITCMRPNNN--T-RKSI-RI---GPGQTFYATGDIIGEIRQAH--CN-I--SKGT--WEKTLQNVAEELRK-HF----P------NKTIKFQ-----PASGGDLEITTHS-FNCRGEF-FYCNTSSLF--NSTYNDTE---S----------------TRNSTGDNSTITLPCRI----K----QIIN--TWQEVGRAI--YAP---P-IERSI------TCES----NITGLL---L---VRDG----GQENKE-----------NNGTNNDTEIFR--------PGGGNMRDN-WRS--ELYKYKVVEIKPLGIAPTKAKRRVV-----EREK----R
>C.ZM.2002.14B.KY229316
CSNYNN------------------------------------------------------SEDGEIKR------CSFNATTELRDKRR---KEYALF-YKLD-IVKFHD--------------------------------GENSSE----YRLINC----N-------TSAIT--QAC-----------PKVSFDPIPIHYCAPAGYAIL--KCNS-KTFNGKGPCNNVSTVQCTHGIKPV-VSTQLL--LNGS--LAEQE-IIIRSENLTNNAKI--IIVQLQ--N--P--V-EIECTRPNNN--T-RRSV-RI---GPGQTFYATGDMIGDIRQAH--CN-I--SKAN--WTEALQEVGKKLLE-HF----P------NKTIKFN-----SSSGGDLEITTHS-FNCGGEF-FYCNTSSLF--NGTYNVTD--------------------SDTNSSSNPTITLQCRI----K----QIIN--MWQEVGRAM--YAP---P-IEGNI------TCKS----NITGLL---L---TRDG----G------------------DISNETETFR--------PVGGDMRDN-WRS--ELYKYKVVEIKPLGLAPTGAKRRVVE----KRQR----R
>C.ZM.2002.2M.KY229347
CTHVNES----KYEKN-E-----------------------------------TFSYNRTKIYEEVKN------CSFNITTELRDKQK---QVHALF-YKID-IVPLGEPSTNSTNSTD---------------------GTGNYSD----YRLINC----N-------TSAIK--QAC-----------PKVSFDPIPIHYCAPAGYAIL--KCNN-KTFTGTGPCQNVSTVQCTHGIKPV-VSTQLL--LNGS--LAEGE-IIIRSENLTDNVKT--IIVHFN--E--S--V-QINCTRPGNN--T-RKSI-RI---GPGQAFYATGDITGDIRQAH--CN-I--SGAN--WNRTLQRVKEKLGE-HF----P------NRTINFT-----SPAGGDLEITTHS-FNCRGEF-FYCNTSKLF--DNK--------------------------NNTADSNDTIILPCRI----K----QIIN--MWQEVGRAM--YAP---P-IAGHI------TCNS----SITGLL---L---TRDG----G------------------NEKNDTEIFR--------PGGGNMKDN-WRS--ELYKYKVVEIKPLGIAPTKAKRRVV-----EIEK----R
>C.ZM.2002.3B.KY229356
CTNATTT----VKNNT-SRGKDNN-----------------------------NNYNSTTSTTEEIKN------CSFNATTELRDKRQ---KVTALF-YRLD-IVPLND-------------------------------NNASFRE----YRLLNC----N-------TSTIT--QAC-----------PKVSFNPIPIHYCAPAGYAIL--KCNN-KTFNGTGPCNNVSTVQCTHGIKPV-VSTQLL--LNGS--LAEEE-IIIRSENLTDNTKT--IIVHLN--K--S--I-AIECVRPNNN--T-RRSV-RI---GPGQAFYATGDIVGDIRQAY--CN-I--SREN--WEKALHNVSKKLKE-HF----N------ATVIEFA-----PSSGGDLEITTHS-FNCRGEF-FYCNTSGLF--NGTYND-----------------------ARNNSGSKTLTLPCRI----K----QIIN--MWQEVGRAM--YAP---P-IAGNI------TCRS----NITGLL---L---TRDG----GGK--------------GSSTENRTEIFR--------PGGGDMRDN-WRS--ELYKYKVVEIKPLGIAPTEAKRRVV-----EREK----R
>C.ZM.2004.15B.KY229379
CSNAIAN----------------------------------------------------RSTDGEMKN------CSFNATTELKDKKK---QVYALF-YNLD-IVPLDEDRTN---------------------------SSRNSST----YRLINC----N-------TSAIT--QAC-----------PKVTFDPIPIHYCAPAGYAIL--KCNN-KTFNGTGPCHNVSTVQCTHGIKPV-VSTQLL--LNGS--LAEKE-VIIRSKNITNSIKT--IIVHLN--E--S--I-EINCTRPQNN--T-RKSI-RI---GPGQVFYATGDIIGDIRKAH--CN-I--NKDA--WNKTLQSVGRKLEE-YF----P------NKTIEFK-----PSSGGDLEITTHS-FNCRGEF-FYCDTSGLF--NSTYVPAY--------------------WPNGTESNETITLPCRI----K----QIIN--MWQEIGRAM--YAP---P-IAGEI------TCNS----SITGLL---L---VRDG----G------------------KDNRTNETFR--------PEGGDMRDN-WRS--ELYKYKVVEIKPLGIAPTGAKRRVVE----RREK----R
>C.ZM.2001.4B.KY229391
CTDCIKN----CTNNN-YT----------------------------------SSNNASIGGGGEVKN------CSFNATTEIQGRKK---KEHALF-YRLD-IVPLQE----------------------------------NSSE----YRLINC----N-------TSTIT--QAC-----------PKVTFDPIPIHYCAPAGYAIL--KCNN-KTFNGTGPCRNVSTVQCTHGIKPV-VSTQLL--LNGS--LAEEK-IIIRSENLTNNVKT--IIVHLN--E--S--V-QIVCIRPSNN--T-RRSI-RI---GPGQAFYATGDITGDIRKAH--CN-I--SESL--WNKTLQRVAKKLME-HF----P------NKNISFK-----PHSGGDPEVTTHS-FNCGGEF-FYCNTSQLF--NKTYMANG---TEM--------------HNNDTGNDSNITLQCRI----K----QIIN--MWQGVGRAM--YAP---P-IAGVI------KCNS----SITGII---L---TRGG----GA---------------NNDTSDTSETFR--------PGGGDMRDN-WRS--ELYKYKVVEIRPLGIAPTAAKRRMV-----EREK----R
>C.ZM.2001.19M.KY229423
CSDATMN----ST----------------------------------------------VDMKGEIKN------CSFNVTTELRDKRK---NEYALF-YKLD-VVPLNENN-----------------------------NSSNVSE----YRLINC----N-------TSAVT--QAC-----------PKVSFEPIPIHYCAPAGYAIL--KCNN-KTYNGTGPCNNVSTVQCTHGIKPV-VSTQLL--LNGS--LAEKE-IVIRSENLTNNAKA--IIVHLN--E--S--V-EIMCTRPGNN--T-RKSV-RI---GPGQTFYATGDIIGDIRQAH--CN-I--SQSK--WNRTLERVRRKLKE-HF----P------NKTIDFA-----PSSGGDPEIATHS-FNCGGEF-FYCNTSGLF--NNTESSNN---------------------TVDTNSTLNFALPCRI----K----QIIN--MWQGVGRAM--YAP---P-IAGNI------TCRS----NITGLL---L---THDG----G------------------NTNDTWEKFR--------PEGGNMKDN-WRS--ELYKYKVVEIKPLGIAPTKAKRRVV-----EREK----R
>C.ZM.2002.5B.KY229434
CGKVTIN----DTYNN------------------------------------------NNTDMEQMRN------CSFNITTELRDKKK---KEYALF-YKLD-IVQLNEN------------------------------DNSNNSE----YRLINC----N-------TSAIT--QAC-----------PKVTFDPIPIHYCAPAGFAIL--KCNN-KTFNGTGPCNNVSTVQCTHGIKPV-ISTQLL--LNGS--LAEED-IVIRSENITNNVKT--IIVHLN--E--S--V-EIVCTRPNNN--T-RKSV-RI---GPGQTFYATGEIIGNIREAY--CI-I--NGSK--WNDTLQKVKNKLKE-HF-----------HRNISFA-----PHSGGDLEITTHS-FNCRGEF-FYCNTSNLF--NST------------------------------TNNSTITLPCRI----K----QIIN--VWQGVGRAI--YAP---P-IEGNI------TCRS----EITGLL---L---TRDG----G-------------------TNTTGETFR--------PGGGDMRDN-WRS--ELYKYKVVEIKLLGIAPTTAKRRVV-----EREK----R
>C.ZM.2002.6M.KY229472
CGKVNVT----SKATS-NANNTTIDKA--------------------------TSNANNTTIDEEMKN------CSFNATTEIRDKKQ---NVYALF-YKLD-IVPLDK----------------------------------NDSE----YRLINC----N-------TSAMT--QAC-----------PKVSFDPIPIHYCAPAGYAIL--KCND-RTFNGKGLCHNVSTVQCTHGIKPV-VSTQLL--LNGS--LAEGD-IIIRSENLTNNVKT--IIVHLN--K--H--V-QINCTRPNNN--T-RKSI-RI---GPGQTFYATGDIIGDIRQAH--CN-I--SKNN--WNETLYKVREELKK-QF----P------NKTINFK-----PSSGGDLEITTHS-FNCRGEF-FYCNTSILF--N---------------------------NGYKNVTNDTITLPCRI----K----QIIN--MWQEVGRAM--YAP---P-IAGNI------TCIS----NITGLL---L---VRDG----GGD--------------EKYGSAGNETFR--------PGGGDMRDN-WRS--ELYKYKVVEIKPLGVAPTGAKRRVV-----EREK----R
>C.ZM.2002.20B.KY229510
CTDITTT----NE-------------------------------------------TFSNSTKEEMRN------CSFNATTELKDKKK---NVYALF-YKLD-IVPLNS-------------------------------SDNSSSE----YRLINC----N-------TSAIT--QAC-----------PKVTFDPIPIHYCAPAGFAIL--KCNN-KTFNGTGPCQNVSTVQCTHGIKPV-VSTQLL--LNGS--LAEGD-IIIRSENLTNNVKT--IIVHLN--E--S--V-EINCTRPGNN--T-RQSI-RI---GPGQTFYATGDIIGDIRKAH--CN-I--SGEE--WNRTLQRVGKKLHE-HF-----------NRTIIFA-----SASGGDLEITTHS-FNCRGEF-FYCKTSRLF--NGTYRGPN---------------------DTKSNLSETITLQCKI----K----QIIN--TWQGVGRAI--YAP---P-IAGNI------TCKS----NITGLL---L---VRDG----G-------------------NNTNEEIFR--------PGGGDMRDN-WRS--ELYKYKVVEIKPLGIAPTKAKRRVV-----EREK----R
>C.ZM.2003.9B.KY229542
CGDVTVS----SNTTI-NQ----------------------------------TTSSNTTITDGEMRN------CSFNVTTELRDKQK---QEYALF-YKLD-VVSLDR----------------------------------NNSE----YILINC----N-------TSART--QAC-----------PKISFDPIPIHYCAPAGYAIL--KCNN-KTFNGTGPCNNVSTVQCTHGIKPV-VSTQLL--LNGS--LAEED-IIIRSENLTDNVKT--IIVHLN--E--S--V-GITCTRPNNN--T-RKSI-RI---GPGQTFFATNDIIGDIRQAH--CN-I--SWEK--WNKTLQRVGKKLAE-RF----P------NRTIRFA-----PHSGGDLEITMHS-FNCRGEF-FYCNTSQLF--SGTYNETY---KP---------------NATEGSSNATVTLPCRI----K----QIIN--MWQEVGRAM--YAP---P-IAGNI------TCSS----NITGLL---L---SRDG----G----------------NTSSTNETEIFR--------PGGGDIRNN-WRS--ELYKYKVVEIKPLGVAPTKAKRRVV-----EREK----R
>C.ZM.2004.10B.KY229617
CSNVNVT----RNNTT--------------------------------------NATNPNLMNGEMKN------CSFNITTELRDKKK---SEHALF-YRLD-VVPLNS-------------------------------NDANSNE----YRLINC----N-------TSAIT--QAC-----------PRVSFDPIPIHYCAPAGYAIL--KCND-KTFNGTGPCNNVSTVQCTHGIKPV-VSTQLL--LNGS--LSEEG-IIIRSENITSNTKN--IIVHLN--E--S--V-KIVCARPNNN--T-RKGM-RI---GPGQTFYATKDIIGDIRQAH--CN-I--SRKN--WTITLQRVSKKLRE-HF----PN-----ITEIKFQ-----PPAGGDLEITTHS-FNCRGEF-FYCETSDLF--NSTFRFNG---TDIQT------------TFNDTLNDTQIIIKCRI----K----QIIN--MWQGVGRAI--YAP---P-IEGNI------TCES----NITGLI---L---TRDG----G-------------------NTTDPETFR--------PAGGDMRDN-WRS--ELYKYKVVEIQPLGVAPTKAKRRVVE----RREK----R
>C.ZM.2004.11B.KY229633
CTDVNNT----NTYNN-SSRNDNNTCNNSSRND--------------------NNTCNNSSRYEEMKN------CSFRTTTVVRDKTK---QEYALF-YRLD-IVPLDG----------------------------------SSNG----YRLINC----N-------TSTVT--QAC-----------PKVTFEPIPIHYCAPAGYAIL--KCNN-KTFNGTGPCDNVSTVQCTHGIKPV-VSTQLL--LNGS--LAEEG-IIIRSENLTNNAKT--IIVHLK--E--S--V-EITCTRPNNN--T-RKSV-RI---GPGQTFYATGEIIGDIKQAH--CN-I--SREG--WNKTLIMVKEKLNE-YF----P------NKTIGFE-----PPSGGDLEITTHS-FNCRGEF-FYCNTTGLF--NET--------------------------IFNKTNSEEITLQCRI----K----QIIN--MWQGVGRAM--YAP---P-IAGNI------TCKS----NITGLL---L---TRDG----G-----------------NNNNNTNEIFR--------PGGGDMRDN-WRS--ELYKYKVVEIKPLGIAPTTAKRRVV-----EREK----R
>C.ZM.2004.23B.KY229650
CTNLELN----ITNKN-NA----------------------------------TNATLDKGAAEEIKN------CSFNPTTEIRDKKK---KVYALF-YKLD-IVPLNG-------------------------------NDSSATE----YRLINC----N-------TSAIT--QAC-----------PKVSFDPIPIHYCTPAGYAIL--KCNN-KTFNGTGPCQNVSTVQCTHGIKPV-VSTQLL--LNGS--LAEED-IIIRSENITNNVKT--IIVHLN--E--S--V-EITCTRPNNN--T-RQSV-RI---GPGQTFYATGTIVGNIRAAY--CN-I--REDK--WNKILQNVKRKLEE-HF----P------NKTIEFA-----SPSGGDLEITTHS-FNCRGEF-FYCNTSKLF--NDT----------------------------QLNGNATITLPCKI----K----QIIN--MWQGVGQAM--YAP---P-IAGNI------TCTS----NITGLL---L---TRDG----GK---------------GGNISITKEIFR--------PAGGDMRDN-WRS--ELYKYKVVEIKPLGLAPTKAKRRVV-----EREK----R
>C.ZM.2001.22B.KY229671
CKNVTKK----EDNDT---------------------------------------KNSTNDNRDEMRN------CSFNVTTELRDKRR---VEYALF-YKLD-VVQLRE----------------------------------KNDT----YRLINC----D-------TSTVT--QAC-----------PKVTFDPIPIHYCAPAGYAIL--KCND-ETFNGTGPCNNVSTIQCTHGIKPV-VSTQLL--LNGS--LATKD-IVIRSENLTDNVKT--IIVQLK--D--P--V-EIVCTRPGNN--T-RRSM-RI---GPGQTFYATKDIIGDIRKAY--CI-I--NQTR--WNETLQKVGEKLHE-HF----P------NKTIEFK-----PHSGGDLEITTHS-FNCRGEF-FYCNTSNLF--NSTYRPN----------------------STYGSNSTSITLQCRI----K----QIIN--MWQEVGRAM--YAP---P-IAGNI------TCKS----NITGLL---L---TRDG----G-----------------HNTTNKTEIFR--------PGGGDMRNN-WRS--ELYKYKVVEIKPLGVAPTRAKRRVV-----EREK----R
>C.ES.2015.EUR0067.KY496624
CSNVNVN----GTGG-----------------------------------------NATVEEKGEMLN------CSFNTTSELRDKKE---KEYALF-YKLD-IVHLGK----------------------------------DNTS----YGLKNC----N-------TSSIT--QAC-----------PKVSFDPIPIHYCAPAGFAIL--KCKN-KTFNGTGPCNNVSTVQCTHGIKPV-VSTQLL--LNGS--LAEEE-IIIRSKNLSDNAKT--IIVHLK--T--A--V-KINCTRPNNN--T-RKSI-GI---GPGRAFYATGDIIGNIRQAH--CN-I--SKKE--WVETLTNVSKKLAE-HF----P------NKTINFT-----KPAGGDLEITTHS-FNCRGEF-FYCNTTSLF--NGTYNNS----------------------TGDLTEGGTITIPCKI----K----QFIN--MWQEVGRAM--YAP---P-IEGMI------TCNS----NITGLL---L---TRDG----G------------------SEGNNTEIFR--------PGGGDMRDN-WRS--ELYKYKVVEIKPLGIAPTKAKRRVV-----EREK----R
>C.IN.2015.SC007.KY713228
CKNVSRS----DNST----------------------------------------VNNNGTIYNETMS------CDFNVTTELQDKKQ---KGSAFF-YKLD-LVPLNND------------------------------KNSSSNE----YRLINC----N-------TSTIT--QAC-----------PKVSFDPIPIHYCTPAGYAIL--KCNN-DTFNGTGPCNNVSTVQCTHGIKPV-VSTQLL--LNGS--LAERE-IIVRSENITNNVKT--IIVHLN--E--S--V-EIECTRPGNN--T-RKSV-RI---GPGQTFYATGDIIGNIRQAF--CK-I--NNTK--WNETLQRVGRKLAA-YF----PN-----KTTIQFQ-----PPSGGDLEITTHS-FNCRGEF-FYCNTSKLF--NGTYYFNS---S----------------KNRGGTESDETIIPCKI----K----QIIN--MWQEVGRAM--YAP---P-IAGNI------TCKS----NITGLL---L---VRDG----G-----------------INTTEATETFR--------PGGGDMRDN-WRS--ELYKYKVVEIKPLGVAPTGAKRRVV-----EREK----R
>C.IN.2015.SC008.KY713229
CTNVTRT----NTNST--------------------------------------DINGTNISSAEMKN------CSFNVTTEIRDRKK---KDYALF-YKLD-IVPLNE--------------------------------ENSTEF----YVLINC----N-------TSAIT--QAC-----------PKVNFDPIPIHYCAPAGYAIL--KCNN-KTFNGTGPCHNVSTVQCTHGIKPV-VSTQLL--LNGS--LAEQE-IIIRSENLTNNVKT--IIVHLN--E--S--V-EIVCVRPNNN--T-RKSI-RI---GPGQTFYATEEIIGDIRQAH--CN-I--SKKN--WTTTLQRVGKKLAE-HF----S------NKTINFT-----SSSGGDLEITTHS-FNCRGEF-FYCNTSGLF--NGTYMANG---TFMFNGRH---------KHEDSDSNSTITIPCRI----K----QIVN--MWQEVGRAM--YAP---P-IAGNI------TCKS----NITGLL---L---VRDG----G------------------NDNVTTETFR--------PGGGDMRDN-WRS--ELYKYKVVEVKPLGIAPTEAKRRVV-----EREK----R
>C.IN.2015.SC013.KY713230
CSNTTNN----IT-----------------------------------------YITNETYAKNEIKN------CSFNATTEIKDKKQ---KVYALF-NALD-IVPLND---------------------------------SQNNS----YRLISC----N-------TSAIS--QAC-----------PKISFDPIPIHYCAPAGYAIL--QCNN-KTFNGTGPCNNVSTVQCTHGIKPV-VSTQLL--LNGS--LAEED-IIIRSENLTNNVKT--IIVHLN--E--S--V-EIVCTRPSNN--T-RTSI-RI---GPGQTFYATGDIIGDIRQAH--CN-I--SRGK--WNKTLQEVGKKLAE-LF----P------NKTIIFN-----SSSGGDPEITTHS-FNCRGEF-FYCNTSGLF--NGTYNSTY---------------------NGTSMSNDTITLPCRI----K----QIIN--MWQEVGRAM--YAP---P-IAGNI------TCKS----NITGIL---L---VRDG----G-------------------PNRTNETFR--------PGGGDMRDN-WRS--ELYKYKVVEVKPLGIAPTTAKRRVV-----EREK----R
>C.IN.2015.SC015.KY713231
CKNVTYN----VTNST-------------------------------------AGGNVNISTWEEMKN------CSFNTTAELKDKKQ---KAYALF-YSLD-ITPLDDG---------------------------------NSSR----YRLIKC----D-------TSAIT--QAC-----------PKVTFDPIPIHYCAPAGYAIL--KCNN-KTFNGTGPCQNVSTVQCTHGIKPV-VSTQLL--LNGS--LAEEE-IIIRSENLTKNDRT--IIVHLN--E--S--V-EIECTRPNNN--T-RKSI-RI---GPGQTFYATGDIIGDIRQAH--CN-I--SNEK--WNETLRRVRRKLEE-YF----P------GKNITFN-----PSSGGDLEIATHS-FNCRGEF-FYCNTSSLF--SSI--------------------------SPNSTNNTVITIPCRI----K----QIIN--MWQGVGRAI--YAP---P-IEGNI------TCKS----NITGIL---L---VRDG----GTN--------------TTEEGKEIEIFR--------PQGGNMKDN-WRS--ELYKYKVVEIKPLGVAPTKAKRRVV-----EREK----R
>C.IN.2015.SC022.KY713233
CAQKINI----QHLNF-TI----------------------------------PNESSIQNITTEMKN------CTFNTTTEIRDKTK---REYALF-YKLD-IVPLDNENQGN--------------------------SSNSNGY----YRLINC----N-------TSVIT--QAC-----------PKVTFDPIPIHYCAPAGYAIL--KCNN-ETFNGTGPCNNVSTVQCTHGIKPV-VSTQLL--LNGS--LAEEG-IIIRSENLTDNAKT--IIVQFN--K--P--V-RINCTRPGNN--T-RQSI-RI---GPGQTFYATGDIIGDIRAAH--CN-I--SAEE--WNKTLHEVGRKLAE-HF----QRENIT-FENITFA-----PSSGGDLEITTHS-FNCGGEF-FYCNTSSLF--NMTYNYMG---TYNE-------------TNGTYNSNSTITIPCRI----K----QIIN--MWQEVGRAI--YAP---P-IAGNI------TCKS----NITGLL---L---VRDG----G-----------------RNNTHKNETFR--------PGGGDMKDN-WRS--ELYKYKVVEIKPLGIAPTTAKRRVV-----EREK----R
>C.IN.2015.SC062.KY713234
CTQNCTN----KTDN-----------------------------------------CSLKASGGEIKN------CSFNATSELKDKKK---KEYALF-YKLD-IMPLNG----------------------------------DNYT----HILINC----N-------TSTIT--QAC-----------PKVTFDPIPIHYCTPAGYAIL--KCRD-KTFKGTGPCSNVSTVHCTHGIKPV-VSTQLL--LNGS--LAEEE-IIIRSENMTNNAKT--IIVQLN--Q--S--V-EILCTRPSNN--T-RKSV-RI---GPGQTFYATGDIIG-VRKAH--CN-I--SEAD--WTKTLLEVGKKLAE-HF----P------NKTINFN-----SSSGGDLEITTHS-FNCGGEF-FYCNTSGLF--NGTYMANG---TFIFNG-----------TGMNVTSSSNITLQCRI----R----QFIN--MWQRVGRAM--YAP---P-IAGNI------TCKS----NITGLL---L---VRDG----G------------------NTTNNTEIFR--------PGGGDMRDN-WRS--ELYKYKVVEIKPLGIAPTKAKRRVV-----EREK----R
>C.IN.2015.SC085.KY713235
CTNAIAH----NSTNV-T-----------------------------------STAKPTTDSVGEIKN------CSFNATTEITDKRR---KVHALF-YRLD-IVPLDIENKS---------------------------ASNSSEF----YRLINC----N-------TSAIT--QAC-----------PKVTFDPIPIHYCAPAGYAIL--KCNN-KTFNGTGPCQNVSTVQCTHGIKPV-VSTQFL--LNGS--LAEEE-IIIRSENLTDNAKT--IIVHLN--K--S--V-EITCIRPNNN--T-RTSI-RI---GPGQMFYTTGDIIGDIRQAY--CT-I--NRTS--WNDTLQSVRNKLAE-HF----N------NTIIKFE-----PPSGGDLEITTHS-FNCRGELDFYRRQSKLF--NHTYMQNG---T----------------HNGTINGSDPIIIPCRI----K----QIIN--MWQEVGRAM--YAS---P-IAGNI------TCKS----NITGLL---L---TRDG----GLKN-------------DSSNETKIEIFR--------PGGGNMKDN-WRS--ELYKYKVVEIKPLGIAPTEARRRVV-----QREK----R
>C.IN.2015.SHE001.KY713236
CTNVTST----SNSTD-N-----------------------------------STISINGTYMNDMKN------CSFNVTTDLRDKKQ---KVFATF-YKLD-IVPLDS-------------------------------SSNDSSE----YRLISC----N-------TSVIT--QAC-----------PKITFDPIPIHYCAPAGYAIL--KCND-KKFNGTGPCKNVSTVQCTHGIKPV-VSTQLL--LNGS--LAEED-IVIRSENLTNNVKT--IIVHLN--Q--S--V-EIVCARPNNN--T-RKSI-RI---GPGQAFYTTGEIIGDIRQAH--CN-V--SK----WNETLLKVAKKLAE-HF----P------NKTIEFK-----PSSGGDLEITTHS-FNCRGEF-FYCNTSDLF--IGTYKFIN---GTYEFN-----------DTTSNSSRSDITIQCRI----K----QFIN--MWQEVGKAM--YAP---P-IEGNI------TCKS----NITGLI---L---VRDG----GL---------------NTNETNNTEIFR--------PGGGDMRDN-WRS--ELYKYKVVEIKPLGIAPTAAKRRVV-----ERPR----R
>C.IN.2015.SC019.KY713246
CTNVTIT----NSSKN-IS----------------------------------NTIINGTNIKEEMKN------CSFNSTTEIRDKKK---KEYALF-YRLD-IVKFDENRN----------------------------EDNFTEY----YRLINC----N-------TSAIT--QAC-----------PKVKFDPIPIHYCAPAGYAIL--KCNN-KTFNGTGPCNNVSTVQCTHGIKPV-VSTQLL--LNGS--LAEED-IIIRSENLTNNVKT--IIVHLN--E--S--V-EIVCTRPGNN--T-RRSI-RI---GPGQAFYATGDIIGDIRKAH--CN-I--SEAK--WNKTLQRVSKKLAG-LF----P------NKTIIFD-----QHSGGDLEITTHS-FNCRGEF-FYCNTSGLF--NSTYFN-----------------------VTQSNTTTNITLPCKI----K----QIIN--LWQEVGQAM--YAP---P-IPGNI------TCRS----NITGIL---L---VRDG----G-------------------KNQTNETFR--------PGGGDMRDN-WRS--ELYKYKVVEIKPLGLAPTKAKRRVV-----EREK----R
>C.IN.2015.SC023.KY713248
CT---QN----FNMNG-THF---------------------------------NVQNITNSTLEEMRN------CTFNTTTEIKDRKK---QEYALF-YKLD-IVQLNSEK-----------------------------QGNSSNF----YRLINC----N-------TSVIK--QAC-----------PKVTFDPIPIHYCAPAGFAIL--KCNN-KTFNGTGPCDSVSTVQCTHGIKPV-VSTQLL--LNGS--LAEEE-IIIRSENLTDNAKT--IIVQLN--K--P--V-KINCTRPGNN--T-RRSI-RI---GPGQTFYATGEIIGDIRVAH--CN-I--SANK--WNETLHKVGKKLAE-QF----LYSENITFENITFA-----PSSGGDLEITTHS-FNCGGEF-FYCNTSQLF--NMTYNYTE---T----------------NSTYNEANLTITIPCRI----K----QIIN--MWQKVGKAI--YAP---P-IAGNI------TCKS----NITGLL---L---VRDR----G-----------------GNNTNKNETFR--------PGGGNMKDN-WRS--ELYKYKVVEIKPLGIAPTTAKRRVV-----EREK----R
>C.FR.2014.BA.KY825261
CNSVPAN----TTSH---------------------------------------NITYNTTIHNDMRN------CSFNTTTELRDKKR---EAYALF-YKLD-VVPLEK-------------------------------NSKNFSE----YILINC----N-------TSTIT--QAC-----------PKVSFDPIPIHYCAPAGYAIL--KCNN-KTFNGTGPCNNVSTVQCTHGIKPV-VSTQLL--LNGS--LAEKE-IIIRSENLTNNAKI--IIVHLN--E--S--V-DIVCARPSNN--T-RTSV-RI---GPGQAFYATGDIIGDPRQAH--CN-I--SEEK--WNETLSRVRKKLEE-HF-----------NKTAVFN-----SSSGGDPEITTHS-FNCGGEF-FYCNTSKLF--TSELFA-----------------------RNRSKENTTITLPCRI----K----QIVN--MWQGVGRAI--YAP---P-IRGNI------TCKS----TITGLL---L---TRDG----G-------------------TNITNETFR--------PAGGDMRDN-WRS--ELYKYKVVEIKPLGVAPTEAKRRVV-----EREK----R
>C.FR.2012.RO.KY825630
CTNVNVT----KVTKV-NTTKVSATTTPR------------------------TTAKANDTIDQEMRN------CSFNTTTELRDKNK---EVYALF-YKLD-IVQLDGDK-----------------------------NKNNNSY----YTLINC----N-------SSKVT--QAC-----------PKVSFDPIPIHYCTPAGYAIL--KCNN-KTFNGTGPCQNVSTVQCTHGIKPV-VSTQLL--LNGS--LSEGE-IIISSENITDNAKT--IIVHLN--N--S--V-EIKCARPGNN--T-RKSV-RI---GPGQAFFATNEIIGDIRQAH--CN-I--SEQK--WNNTLQQVRNKLAE-HF----P------NKSIVFR-----PHSGGDPEITHHI-FNCRGEF-FYCNTSNLF--RNAYHPNG---TDNSTSSN---------NHTSYTNNDTITLQCKI----K----QIIN--MWQEVGRAM--YAP---P-IAGNI------TCTS----NITGLL---L---TRDG----GHG--------------HDNSTNNTEIFR--------PEGGNMKDN-WRS--ELYKYKVVKIKPLGVAPTGAKRRVV-----EREK----R
>C.ES.2015.100595.KY989952
CANVTYN----NT-------------------------------------------------DGERKN------CSFNATTELRDRTE---KVYALF-YRLD-IVPLNN----------------------------------NSTE----YRLINC----N-------TSTIK--QAC-----------PKVTFEPIPIHYCAPAGYAIP--KCNN-KTFNGSGPCTNVSTVQCTHGIKPV-VSTQLL--LNGS--LAEKE-IIIRSENLTNNAKI--IIVHLN--K--S--V-EINCTRPGNN--T-RKSV-RI---GPGQTWYATGDIIGDIRQAH--CN-I--SEKM--WNQTLEGISKKLKE-HF----P------NKTIQFK-----PSSGGDLEITTHS-FNCRGEF-FYCDTSKLF--NSTYNGTF---M----------------TGNNSDANGTIIIQCRI----K----QIIN--MWQKVGQAM--YAP---P-IAGNI------TCRS----NITGLL---L---LRDG----G------------------DNNNTTEIFR--------PGGGDMRDN-WRS--ELYKYKVVEIKPLGIAPTKARRRVV-----EREK----R
>C.IN.1991.1044.L07651
CRQANFT----NATNA-------------------------------------------NNATEEIRN------CTFNATTEIRDRKQ---KVHALF-YKLD-IVPLDNES-----------------------------KNDSSRN----YRLINC----N-------TSAIT--QAC-----------PKVTFDPIPIHYCTPAGYAIL--KCNN-KTFNGTGPCHNVSTVQCTHGIKPV-VSTQLL--LNGS--LAEGE-IIIRSENPTNNAKT--IIVHLN--Q--S--V-EIMCTRPNNN--T-RKSI-RI---GPGQTFYATGDIIGDIRQAY--CN-I--SKDK--WNETLQMVGKKLAE-HF----P------NKTIRSA-----PSSGGDLEITTHS-FNCRGEF-FYCNTSNLF--NSTYNSTY---ML---------------NGTTSNSTLNITIPCRI----K----QIIN--MWQEVGRAM--YAP---P-IEGNI------TCTS----NITGLL---L---ERDG----G-------------------PDNNTEIFR--------PGGGDMRNN-WRS--ELYKYKVVEIKPLGVAPTTPKRRVV-----EREK----R
>C.IN.1991.D747.L07653
CTNATYS----N-------------------------------------------STYNSTYNEEIKN------CSFNTTTELRDKKQ---KVQALF-YKLD-VVPLNT---------------------------------TDNSS----YRLINC----N-------TSAIT--QAC-----------PKVSFDPIPIHYCAGAGYAIL--KCNN-KTFNGTGPCHNISTVQCTHGIKPV-VSTQLL--LNGS--LAEGE-IIIRSENLTNNVKT--IIVHLN--Q--S--V-EIVYTRPNNN--T-RKGV-RI---GPGQTFYATGDIIGDIRQAH--CN-I--SKHK--WNETLQRVGKKLAE-HF----P------NKTIRFA-----SSSGGDLEITTHS-FNCRGEF-FYCNTSDLF--NGTYMPNG----------------------TKSNSSSTITIPCRI----K----QIIN--MWQEVGRAM--YAP---P-IAGNI------TCKS----NITGIL---L---VRDG----G----------------IELNDTKTETFR--------PGGGEMRDN-WRS--ELYKYKVVEIKPLGVAPTTAKRRVV-----EREK----R
>C.IN.1991.D757.L07654
CTNANVT----YDN---------------------------------------------GNYTEEIKN------CSFNTTTELRDQKQ---KVAALF-YKLD-VVPLDG---------------------------------NDNSS----YRLINC----N-------TSAIT--QAC-----------PKVSFDPIPIHYCAPAGYAIL--KCNN-KTFNGTGPCHNVSTRTCTHGIKPV-VSTQLL--LNGS--LAEGE-IIIRSENLANNVKT--IIVHLN--Q--S--V-RIVCTRPNNN--T-RKSI-RI---GPGQTFYATGDIIGDIRQAH--CN-I--SEGK--WNETLQRVGKKLAE-YF----P------NKTIKFA-----SSSGGGLEITTHS-FNCRGEF-FYCNTSNLF--NSTYMPNG----------------------TKGNSNSTITIQCRI----K----QIIN--MWQEVGRAM--YAP---P-IEGNI------TCES----NITGLL---L---VRDG----G------------------TESNNTETFR--------PGGGDMRNN-WRS--ELYKYKVVEIKPLGVAPTTAKRRVV-----EREK----R
>C.IN.1991.D760.L07655
CGNVNAT----NITNN-GE----------------------------------NNPTNITNNREEIKN------CPFNATTEIRDRQQ---KVYALF-YRLD-IVPLDN---------------------------------NNNST----YRLINC----N-------TSAIT--QAC-----------PKVTFDPIPIHYCAPAGYAIL--KCNN-KTFNGTGPCHNVSTVQCTHGISPV-VSTQLL--LNGS--LAEGE-IIIRSENLTDNVKT--IIVHLN--Q--S--V-EVVCTRPNNN--T-RKSI-RI---GPGQTFYATGDIIGDIRQAH--CN-I--SEDK--WNETLQRVGKKLAE-HF----P------NKTIKFA-----ASSGGDLEITTYS-FNCRGEF-FYCNTSGLF--NGTYMPNG----------------------TKSNLNSTITIPCRI----K----QIVN--LWQEVGRAM--YAP---P-FARNI------TCKS----NITGLL---L---VRDG----G------------------EDTNDTEIFS--------PGGGDMRDN-WRS--ELYKYKVVEIKPLGVAPTTAKRRVV-----EREK----R
>C.DJ.1991.DJ259.L22940
CSNVQSN----AT--------------------------------------------YENSTKEEMKN------CSFNVTTELRDKRQ---KAYALF-YRLD-IVPLNE----------------------------------NNSE----YRLINC----N-------TSAIT--QAC-----------PKVSLDPIPIHYCAPAGYAIL--KCRD-KNFNGTGPCNNVSTVQCTHGIKPV-VSTQLL--LNGS--LAEDD-IIIRSENLTNNAKI--IIVQLN--E--S--V-AINCTRPNNN--T-RESI-RI---GPGQTFYATGDIIGDIRQAH--CN-I--SRKE--WNETLRKVREKLKT-LF----R------TANITFQ-----PSSGGDLEITTHS-FNCGGEF-FYCNTSDLF--N-----------------------------NQSITNENITLQCRI----K----QIIN--MWQEVGRAM--YAP---P-IKGII------TCKS----NVTGLL---L---TRDG----G-----------------TNTTTEGEIFR--------PGGGDMRDN-WRS--ELYKYKVVEIKPVGIAPTKAKRRVV-----GREK----R
>C.SN.1990.SE364.L22944
CRNVTTS----NNA------------------------------------------TSNDNPNGEIKN------CSFNITTELRDKRR---NEYALF-YRLD-IVPLSGSK-----------------------------NSSNSSE----YRLINC----N-------TSAIT--QAC-----------PKVSLDPIPIHYCAPAGYAIL--KCNN-KTFNGTGPCNNVSTVQCTHGIKPV-VSTQLL--LNGS--LAEGE-IIIRSENLTNNAKT--IIVHLN--E--S--I-EIVCARPNNN--T-RKSM-RI---GPGQTFYATGDIIGDIRQAH--CN-I--SGN---WNATLEKVKGKLQE-HF----P------GKNISFE-----PSSGGDLEITTHS-FNCRGEF-FYCDTSKLF--NGT----------------------------THTANSNITIQCRI----K----QIIN--MWQGVGRAI--YAP---P-IAGNI------TCKS----NITGLL---L---TRDG----G------------------TTNNNTEIFR--------PGGGDMRDN-WRS--ELYKYKVVEIKPLGIAPTKAKRRVV-----EREK----R
>C.SO.1989.SM145.L22946
CTEANIN----ITSV---------------------------------------GNVTSNDNKEEIKN------CSFNATTELSDKKQ---KVYALF-YRLD-IVPLNEG-------------------------------ENNSRK----YRLINC----N-------TSAIT--QAC-----------PKVSFDPIPIHYCAPAGYAIL--KCNN-ETFNGTGPCRYVSTVQCTHGIKPV-VSTQLL--LNGS--LAEGE-IMIRSENLTNNAKT--IIVHLN--Q--S--V-EIRCTRYANN--T-RKSV-RI---GPGQTFY-TNDIIGDIRQAH--CN-I--SGDK--WNRTLQQVGKKLAE-HF----P------NKTIKFE-----PSSGGDLEITTHS-FNCRGEF-FYCNTSGLF--NSTYNPN----------------------NTGSESNNNITLQCRI----K----QIIN--MWQEVGQAM--YAP---P-IKGNI------TCTS----NITGLL---L---LRDG----GNDPK------------RTEEQNNTERFR--------PGGGDMRDN-WRS--ELYKYKVVEIKPLGIAPTGAKRRVV-----EREK----R
>C.UG.1990.UG268.L22948
CTNVNVN----ITNNA-NATNS-------------------------------PYENGKLMEQGEIKN------CSFNVTTEIRDKKQ---TAHALF-YKLD-VVSLEG----------------------------------NSNT----YRLINC----N-------TSAIT--QAC-----------PKVTLDPIPIHYCAPAGYAIL--KCNN-KTFNGTGPCNNVSTVQCTHGIKPV-ISTQLL--LNGS--IAEEE-IIIRSENLTNNAKI--IIVQLN--K--S--V-EINCARPNNN--T-RESI-RI---GPGQTFYATGDIIGDIRQAY--CN-I--SRNE--WNITLQWVREKLKR-HF----P------NKTINFT-----QPSGGDLEITTHS-FNCRGEF-FYCNTSSLF--NSS----------------------------DNNNSTIITLPCRI----K----QIIN--MWQGVGRAM--YAP---P-IKGKI------TCRS----NITGLL---L---TRDG----G----------------ETSETNSTETFR--------PGGGDMRDN-WRS--ELYKYKVVEVKPLGVAPTKAKRRVV-----EREK----R
>C.ZM.1988.ZAM20.L22956
CGNVTVP----KDNST-YN----------------------------------GDINSNTTMKEEMRN------CSFNATTVINDKTS---KVHALF-YRVD-IVPLNDENSNKTNA-----------------------NSTKPTK----YILINC----N-------TSTIT--QAC-----------PKVSLGPIPIHYCAPAGFGIL--KCTN-KTFNGTGPCHNVSTVQCTHGIKPV-VSTQLL--LNGS--LSEEG-IIIRSENLTNNAQT--IIVQLN--K--S--I-EIVCARPGNN--T-RKSI-RI---GPGQTFFATGAIIGDIRQAH--CN-I--SRSE--WNETLPNVSRKLAG-HF----P------NRTIIFE-----PSSGGDLEITTHS-FNCRGEF-FYCNTSILF--NRS---------HLGLF-----------NGTENNSPQNITIPCRI----N----QIIN--MWQEVGKAM--YPP---P-IAGNI------TCIS----NITGLL---L---TRDG----GIDTNSTKIT-------HETNGTRNETFR--------PGGGDMRDN-WRS--ELYKYKVVEIKPLGIAPTGPKRRVVEK---QIEK----R
>C.DJ.1991.DJ373.L23065
CSNKVTA----TGN----------------------------------------GSVTYNSTEKDMRN------CSFNITTELRDKKQ---KKYALF-YKLD-IVPLGN----------------------------------GNEE----YRLINC----N-------TSSIT--QAC-----------PKVSFEPIPIHYCAPAGYAIL--KCRD-TKFNGTGPCKNVSTVQCTHGIKPV-VSTQLL--LNGS--TAEED-IIIRSENLTNNAKI--IIVQLN--Q--S--V-EINCTRPNNN--T-RQSI-RI---GPGQTFYATGDIIGDIRQAH--CN-I--SRQK--WKETLQQVKGKLKE-HF-----------NKTIKFA-----PSSGGDIEITTHS-FNCGGEF-FYCNTSALF--NDSITNA---------------------PINNSSTDANITLQCRI----K----QIIN--MWQEVGRAM--YAP---P-IQGII------ACKS----NITGLL---L---TRDG----G-------------------TNSTDETFR--------PGGGDMRDN-WRS--ELYKYKVVEIKPLGLAPTKAKRRVV-----EREK----R
>C.GB.2013.-.MF109366
CSDVTVN----NTVT------------------------------------------------REMTN------CSFNITTELRDKKH---KQYALF-YRLD-IVPL--------------------------------------------YRLINC----N-------TSTVT--QAC-----------PKVSFDPIPIHYCTPAGFAML--KCNN-KTFNGTGPCNNVSTVQCTHGIKPV-VSTQLL--LNGS--LAEGE-IIIRSENLTNNAKT--IIVHLN--E--S--I-EINCTRPGNN--T-RKSV-RI---GPGQVFYATGEIIGDIRQAY--CN-I--SREQ--WNNTLQKVRKKLGE-HF----P------NKTIQFK-----Q-SGGDLEVTTHI-FNCRGEF-FYCNTSQLF--N-------------------------------------IILPCRI----K----QIVN--MWQEVGRAM--YAS---P-SAGNI------LCRS----NITGLL---L---VRDG----G------------------------EIFR--------PGGGDMRDN-WRS--ELYKYKVVEIKPLGIAPTGAKRRVV-----EREK----R
>C.GB.2013.-.MF109379
CSNTTV----------------------------------------------------VRNNRGKVKN------CSFNVTSELRDKKK---QEYALF-YRPD-VVPL--------------------------------------------YRLINC----N-------TSAIT--QAC-----------PKVSFDPIPIHYCAPAGYAIL--KCND-ETFNGTGPCHNVSTVQCTHGIKPV-VSTQLL--LNGS--LAEGD-IIISSENLANNANT--MIVHLN--E--S--V-EIECTRPNNN--T-RKGI-GI---GPGQMFYATTAIIGDIRQAH--CT-I--YRAS--WNGILEKVKRKLEE-KF----F------NKTTITF-----EQAGGDPEITTHS-FNCRGEF-FYCNTSRLF--N--------------------------------------ILPCRI----K----QIIN--MWQKVGRAM--YAP---P-SEGLI------TCKS----NITGLL---L---TRDG----V------------------------ETVR--------PGGGDMKDN-WRS--ELYKYKVVEIKPLGIAPTTAKRRVV-----EREK----R
>C.GB.2014.-.MF109403
CNSAINA----------------------------------------------------TIIRMEMRN------CSFNTTTEIRDKQK---KEYALF-YKLD-IVQL--------------------------------------------YRLINC----N-------TSTVT--QAC-----------PKVSFDPIPIHYCTPAGFAIL--KCNN-KTFNGTGPCNNVSTVQCTHGIKPV-VSTQLL--LNGS--LAEEG-IIIRSKNISDNSKT--IIVQLN--R--S--I-EITCMRPGNN--T-RKSV-RI---GPGQAFYATNDIVGDIRQAH--CN-V--SRQN--WTKVLGWVQKKLNE-SF----P------NATNISF-----ASSGGDPEITTHS-FNCRGEF-FYCDTANLC--N--------------------------------------TLPCRI----K----QIVN--MWQEVGRAM--YAP---P-IAGNI------TCTS----NITGLL---L---TRDG----G------------------------EIFR--------PQGGNMKDN-WRS--ELYKYKVVEIKPLGIAPTEAKRRVV-----ERQK----R
>C.GB.2014.-.MF109441
CTNTNNS----TTTS------------------------------------------------EDMRN------CSFNMTTELWDKKK---KEYALF-YKLD-IVPL--------------------------------------------YRLINC----N-------TSAIT--QAC-----------PKVTFDPIPIHYCAPAGYAIL--KCNN-KTFNGTGPCQNVSTVQCTHGIKPV-VSTQFL--LNGS--LAEGD-IIIRSKNLSDNAKT--IIVHLN--E--S--V-QINCTRHNNN--T-RKSV-RI---GPGQTFYATGAIIGDIREAH--CN-I--SKGE--WEKTLQRVSNKLKE-HF----P------NKTIQFN------SSGGDVEIITHS-FNCMGEF-FYCNTSRLF--N-------------------------------------ITIPCRI----K----QIIN--MWQKVGRAM--YAP---P-IAGRI------TCNS----NITGLL---L---VRDG----G------------------------ETFR--------PGGGDMRDN-WRS--ELYKYKVVEIKPLGIAPTEARRRVV-----EREK----R
>C.GB.2013.-.MF109504
CNNTNST----TNTT------------------------------------------------KEMKN------CSFNITGELQDRKE---KRWATF-YNLD-IVQL--------------------------------------------YRLISC----N-------TSTIT--QAC-----------PKVTFEPIPIHYCAPAGYAIL--KCNN-KTFNGSGPCNNVSTVQCTHGIKPV-VSTQLL--LNGS--LAEEG-IIIRSENLTNNAKT--IIVHLN--E--S--V-EIMCTRPGNN--T-RKSV-RI---GPGQTFYATGDIIGDIRKAY--CN-I--SEGN--WTRTLHRVSEKLRE-HF----GR-----NKTIKFN------SSGGDLEITTHS-FNCMGEF-FYCNTSNLF--N--------------------------------------TLHCRI----K----QIIN--MWQGVGRAM--YAP---P-IAGNI------TCTS----NITGLL---L---TRDG----G------------------------EVFR--------PGGGNMKDN-WRS--ELYKYKVVEVQPVGLAPTRAKRRVV-----EREK----R
>C.GB.2013.-.MF109507
CSDKTQN----------------------------------------------------ESNKQEIKN------CSFNTTAELYDRKQ---KEYALF-YRVD-IVQL--------------------------------------------YRLINC----N-------TSAIK--QAC-----------PKVTFDPIPIHYCTPAGYAIL--KCND-EAFNGTGPCHNVSTVQCTHGIKPV-VSTQLL--LNGS--LAEGE-IIIRSENLTDNVKT--IIVHLN--E--S--V-EIVCTRPNNN--T-RKSI-RI---GPGQTFYATGDIIGDIRQAH--CN-I--SKKN--WTEALQKVSKELRK-RF----S------NSTITFT------SSGGDLEITTHS-FNCRGEF-FYCNTSILF--N-------------------------------------ITIPCRI----K----QIIN--MWQEVGRAM--YAP---P-IAGNI------TCRS----NITGLL---L---VRDG----G------------------------ETFR--------PQGGNMKDN-WRS--ELYKYKVVEIKPLGIAPTKAKRRVV-----EREK----R
>C.GB.2013.-.MF109510
CSNNNGT----NSTDS------------------------------------------------GMKN------CSFNITTEVRDKVT---KAYALF-YRLD-IVPL--------------------------------------------YRLINC----N-------TSTIA--QAC-----------PKVNFDPIPIHYCAPAGFAIL--KCKD-PTFNGTGPCKNVSTVQCTHGIKPV-VSTQLL--LNGS--LAEKE-IIIRSENLTNNAKI--IIVQLN--E--S--V-AINCTRPNNN--T-RKSI-RI---GPGQTFFATGEIIGEIRQAH--CN-I--SGGK--WNQTLQRVAEKLKE-HF-----------NKTILFK-----P-SGGDPEITTHS-FNCGGEF-FYCNTSGLF--N-------------------------------------ITLQCRI----K----QFIN--MWQEVGRAM--YAP---P-IAGQI------TCNS----NITGLL---L---TRDG----G------------------------ETFR--------PGGGDMRDN-WRS--ELYKYKVVELKPLGIAPTEAKRRVV-----ERQK----R
>C.GB.2014.-.MF109513
CTNVSI-----------------------------------------------------PSEKEEMKN------CSFNATTEIRDKEK---KMYALF-YKLD-IVPL--------------------------------------------YRLINC----N-------TSAIT--QAC-----------PKVTFDPIPIHYCTPAGYALL--KCKD-KKFNGTGPCKNVSTVQCTHGIKPV-VSTQLL--LNGS--LAEED-IIIRSENITDNIKT--IIVHLN--Q--S--V-EIVCTRPGNN--T-RKSI-RI---GPGQTFYATGAIIGDIRKAH--CN-I--SGGN--WTDTLLRVK-KLAE-YF----P------NKRINFT------SSGGDPEITTHS-FNCRGEF-FYCNTSKLF--N-------------------------------------ITIPCRI----K----QIIN--MWQEVGQAM--YAP---P-IQGNI------TCKS----NITGIL---L---VRDG----G------------------------EIFR--------PGGGDMKDN-WRS--ELYKYKVVEIQPLGVAPTTAKRRVV-----EREK----R
>C.GB.2014.-.MF109522
CSNFTV----------------------------------------------------PDGNKEEIQN------CSFNMTTELRDKIN---KVHALF-YKID-LAPL--------------------------------------------YRLINC----N-------TSAIK--QAC-----------PKVSFEPIPIHYCAPAGYAIL--KCNN-KTFNGSGPCTNVSTVQCTHGIKPV-VSTQLL--LNGS--LAEEE-IIIRSENITNNVKT--IIVHLN--Q--S--V-QIECTRPSNN--T-RTSM-RI---GPGQTFYATGDIIGDIRQAH--CN-L--SRAR--WNNTLYHVSKALKK-HF-----------NKTIKFN------SSGGDPEITTHS-FNCGGEF-FYCNTSRLF--N-------------------------------------ITLQCRI----K----QIIN--MWQRVGQAM--YAP---P-IKGII------KCNS----NITGIL---L---TRDG----G------------------------EIFR--------PTGGEMRDN-WRS--ELYKYKVVEIKPLGIAPTESRRRVV-----EREK----R
>C.GB.2014.-.MF109528
CTDVNVT----N--------------------------------------------------KGEMKN------CSFNTTTEIRDKKQ---RVNALF-YRLD-IVPL--------------------------------------------YRLINC----N-------TSAIT--QAC-----------PKVSFDPIPIHYCAPAGYAIL--KCND-ETFNGKGPCHNVSTVQCTHGIKPV-VSTQLL--LNGS--LAEEE-IIIRSENLTDNVKT--IIVHLN--K--S--V-EIVCTRPNNN--T-RKSV-RI---GPGQTFYATGQIIGDIREAH--CN-I--TREV--WNTTLQRVKEKLKE-YF-----------NKTIEFA-----PP-GGDLEITTHS-FNCRGEF-FYCNTSKLF--N--------------------------------------TIPCRI----K----QIIN--MWQEVGRAM--YAP---P-IEGNI------TCWS----NITGLL---L---LRDG----G------------------------ETFR--------PGGGDMRDN-WRS--ELYKYKVVEIKPLGIAPTGAKRRVV-----EREK----R
>C.GB.2014.-.MF109535
CTDANNT------------------------------------------------------MLTEMKN------CSFNVTTAVKDKKK---KEYALL-YNLD-IVPL--------------------------------------------YTLITC----N-------TSVIT--QAC-----------PKVSFDPIPIHYCAPAGYAIL--KCNN-KTFNGTGPCNNVSTVQCTHGIKPV-VSTQLL--LNGS--LAEQE-IIIRSENLTNNAKT--IIVHLN--E--S--V-EIVCTRPNNN--T-RKSV-RI---GPGQTFYATGAIIGDIRQAH--CN-I--STMN--WTRTLQLVEEKLRK-HF----P------NKSIKFE-----QPPGGDLEITTHS-FNCGGEF-FYCNTSGLF--N-------------------------------------ITIPCRI----K----QIIN--MWQGVGRAM--YAP---P-IKGNI------TCRS----NITGLL---L---TRDG----G------------------------ETFR--------PGGGDMRDN-WRS--ELYKYKVVEIKPLGVAPTGAKRRVV-----EREK----R
>C.GB.2014.-.MF109539
CVNINNA----SVTN------------------------------------------------EEMRN------CSFNITTELRDKKK---KEYALF-YRTD-IVSL--------------------------------------------YRLINC----N-------SSTVT--QAC-----------PKVSFDPIPIHYCAPAGYAIL--KCNN-KTFNGTGPCNNVSTVQCTHGIKPV-VSTQLL--LNGS--LAEGE-IIIRSKNLTDNAKT--IIVQLN--Q--S--V-EIVCTRPGNN--T-RKSV-RI---GPGQTFYATGEIIGDIRQAH--CN-I--SEGK--WNKTLQWVGKRLGE-HF----P------NKTISFA-----P-SGGDLEITTHS-FNCRGEF-FYCNTSKLF--N-------------------------------------ITLPCKI----K----QFIN--MWQQVGRAM--YAP---P-ISGNI------TCKS----NITGLL---L---VRDG----G------------------------ETFR--------PEGGDMRDN-WRS--ELYKYKVVEIKPLGVAPTEAKRRVV-----EREK----R
>C.GB.2014.-.MF109557
CSTTNNR----NCT------------------------------------------------MMEMRN------CSFNVTTELRDKKK---QEYALF-YVTD-IVAL--------------------------------------------YRLINC----N-------TSVIT--QAC-----------PKVSFDPIPIHYCAPAGYAIL--KCNN-NTFNGSGPCNNVSTVQCTHGIKPV-VSTQLL--LNGS--LAEGE-IIISSENLTDNTKT--IIVHLN--K--S--V-NIVCARPNNN--T-RKSV-RI---GPGQAFYATGDIIGNIRQAH--CN-I--SKKE--WNEALKNVRDKLRE-HF----P------NKNITFN------SSGGDLEITTHS-FNCMGEF-FYCNTSSLF--N--------------------------------------TIQCKI----K----QIIN--MWQEVGRAM--YAP---P-IAGNI------TCNS----SITGLL---L---TRDG----G------------------------ETFR--------PGGGNMKDN-WRS--ELYKYKVVEIKPLGIAPTGAKRRVV-----EREK----R
>C.GB.2014.-.MF109563
CRNNSVT----CDNS------------------------------------------------DEVKW------CSFNTTTELRDKLQ---KQYALF-YKSD-IKPLYS--------------------------------------------LINC----N-------TSTIT--QAC-----------PKVSFDPIPLHYCAPAGYAIL--KCNN-KTFNGTGPCNNVSTVQCTHGIKPV-VSTQLL--LNGS--LAEGD-IIIRSENLTDNVKT--IIVHLN--E--S--V-RILCTRHANN--T-RKSV-RI---GPGQTFYATGEIIGDIRKAH--CN-I--TN----WNITLERVRKKLGE-HF-----------NGTEIRF-----EPSGGDHEITSHS-FNCRGEF-FYCNTSKLF--N-------------------------------------TTIPCRI----K----QFIN--MWQTVGRAM--YAP---P-VAGHI------TCDS----NITGLL---L---VRDG----G------------------------EIFR--------PGGGDMRDN-WRS--ELYKYKVVEIRPLGIAPHTARRRVV-----EREK----R
>C.GB.2014.-.MF109589
CSNANNT----------------------------------------------------VIINNTMKN------CSFNTTTVVRDKK----KEYALF-YRLD-IIPL--------------------------------------------YRLVNC----N-------TSTIT--QAC-----------PKVTFDPIPIHYCAPAGYAIL--KCNN-KTFNGTGPCTNVSTVQCTHGIKPV-VSTQLL--LNGS--LAEED-IIIRSENLTNNAKT--IIVQLK--K--H--V-QINCTRPGNN--T-RKSV-RI---GPGQTFYATGAIIGDIRQAH--CN-I--SERD--WNKTLQDVGKKLQE-RF-----------NKSIIFA-----P-AGGDLEITTHS-FNCRGEF-FYCNTSKLF--I--------------------------------------TLPCKI----K----QIIN--MWQRVGQAM--YAP---P-IAGL-------TCIS----NITGIL---L---TSDE----G------------------------ETFR--------PGGGDMRDN-WRS--ELYKYKVVEIKPLGIAPTKAKRRVV-----EREK----R
>C.GB.2014.-.MF109591
CSDNSNK----TY------------------------------------------------INEEMKN------CSFDTTTEIRDKTK---RQYALF-YRLD-LKDL--------------------------------------------YVLINC----N-------TSTIA--QAC-----------PKISFEPIPIHYCAPAGYAIL--KCNN-KTFNGVGPCNNVSTVQCTHGIKPV-VSTQLL--LNGS--LAEED-IVIKSENLTDNAKT--IIVHLN--E--S--V-EILCTRPGNN--T-RKSI-RI---GPGQSFYATGEIIGDIRQAY--CN-I--SKSN--WNRTLYRVSEKLTK-HF----P------NKTINFN------SSGGDLEITTHS-FNCGGEF-FYCNTSKLF--N--------------------------------------TLQCRI----R----QWIN--MWQGVGRAM--YAP---P-IAGNI------ECKS----NITGLL---L---TRDG----G------------------------EIFR--------PGGGDMRDN-WRN--ELYKYKVVEVKPLGIAPTRAKRRVV-----EREK----R
>C.GB.2013.-.MF109593
CG-------------------------------------------------------TNFTIWAEMKN------CSFNVTTELRDKER---KESALF-YKLD-IVPL--------------------------------------------YRLINC----N-------TSAIT--QAC-----------PKVSFDPIPIHYCTPAGYAIL--KCNV-KTFNGTGPCTNVSTVQCTHGIRPV-VSTQLL--LNGS--LAEEK-IIIRSENLTDNAKT--IIVQLN--T--S--V-KITCVRPGNN--T--ESV-RI---GRGQAIFAN-DIKGDLRKAY--CN-M--SYNK--WNAAIQNVSKELAK-LF----P------NKSIVFR-----PH-GGDLEITTHS-FNCGGEF-FYCNTSSLF--N--------------------------------------TLPCRI----K----QVIN--MWQQVGQAM--YAP---P-IAGNI------TCIS----NITGLL---L---TRDG----G------------------------ETFR--------PGGGDMRDN-WRS--ELYKYKVVEIKPLGIAPDKAKRRVV-----EREK----R
>C.GB.2014.-.MF109599
CTNTSNV----TT------------------------------------------------KELEMQN------CSFNATTEITDKKK---KMHALF-YRLD-IEPL--------------------------------------------YILINC----N-------TSTIA--QAC-----------PKVSFDPIPIHYCAPAGYAIL--KCNS-EGFNGTGPCHNVSTVQCTHGIKPV-VSTQLL--LNGS--LEK-D-IIISSENLTNNAKT--IIVHLK--K--A--V-NITCIRTGNN--T-RQSV-RI---GPGQAFYATGGIIGDIRRAY--CN-I--SAQD--WVDTLKNVSKELRV-HF----P------NKTINFT-----SH-GGDPEIITHS-FNCGGEF-FYCNTSRLF--N-------------------------------------IIIPCRI----K----QIIN--MWQGVGRAM--YAP---P-IAGNI------TCES----TITGLL---L---TRDG----G------------------------EVFR--------PEGGNMKDN-WRS--ELYKYKVVEIKPLGIAPTEARRRVV-----GRER----R
>C.GB.2014.-.MF109606
CTN-----------------------------------------------------NITTIIKKEIRN------CSFNVTTEIRDKVK---KRYAIF-YRVD-IVPL--------------------------------------------YRLINC----N-------ASTIT--QAC-----------PKISFDPIPIHYCAPAGYAIL--KCND-KTFNGIGPCNNVSTVQCTHGIKPV-VSTQLL--LNGS--LAEEE-IIIRSENLTKNDKT--IIVQLN--Q--S--V-EIVCTRPNNN--T-RTSV-RI---GPGQSFYTTGEIIGDIREAY--CN-I--SRSN--WTRALQEVSNKLRE-HF----P------NKTIKFT-----SH-GGDLEITTHS-FNCGGEF-FYCNTSSLF--N--------------------------------------KITCRI----K----QFIN--MWQEVGRAM--YAP---P-IAGNI------TCKS----NITGLL---L---TRDG----G------------------------ETFR--------PEGGNMKDN-WRS--ELYKYKVVEIKPLGIAPTEAKRRVV-----EREK----R
>C.GB.2014.-.MF109607
CTNPLI-----------------------------------------------------VGTKEEMKN------CSFNATTELRDKRR---KEYALF-YRLD-IVPL--------------------------------------------YRLINC----N-------TSTIT--QAC-----------PKVSFDPIPIHYCTPAGYAIL--KCNN-KTFNGTGPCHNVSTVQCTHGIKPV-VSTQLL--LNGS--IAEKE-IIIRSENLTDNIKT--IIVQLN--K--S--V-EIKCTRPANN--T-RKSI-RI---GPGQAFY-TNDIIGDIRKAY--CF-I--NESL--WNETLHQVSKKLKE-HF----P------NKTIK-F-----QPSGGDLEITTHS-FNCRGEF-FYCNTSQLF--N-------------------------------------ITLPCRI----K----QIIN--MWQEVGRAM--YNP---P-IAGNI------TCKS----NITGIL---L---VRDG----G------------------------EIFR--------PAGGNMKDN-WRS--ELYKYKVVEIKPLGIAPTKAKRRVV-----EREK----R
>C.GB.2014.-.MF109609
CKNGNVT----DNN------------------------------------------------RPEMKN------CSFNATTIIRDKVQ---KVHALF-YRLD-IVPL--------------------------------------------YILINC----N-------TSAIT--QAC-----------PKVDFDPIPIHYCAPAGYAIL--KCNN-KTFNGTGPCNNVSTVQCTHGIKPV-VSTQLL--LNGS--LAEKE-IIIRSKNLTDNAKT--IIVHLN--Q--S--V-PIVCARPNNN--T-RESI-RI---GPGQTFYATGDIIGDIRQAH--CN-I--SRGN--WTKTLEAVARKLRE-HF----T------VGNIKFK-----E-SGGDPEITAHS-FNCRGEF-FYCNTSGLF--N-------------------------------------ITIPCRI----K----QFIN--MWQGVGRAM--YAP---P-IAGNI------TCRS----NITGLL---L---VRDG----G------------------------ETFR--------PGGGDMRDN-WRS--ELYKYKVVEIKPLGLAPTNAKRRVV-----EREK----R
>C.GB.2014.-.MF109612
CTNSNST----SNNS------------------------------------------------DEMKN------CSFNMTTELRDKKE---RAYALF-YKLD-IVPL--------------------------------------------YRLINC----N-------SSTIT--QAC-----------PKVSFDPIPIHYCAPAGYAIL--KCNE-KRFSGKGTCENVSTVQCTHGIKPV-VSTQLL--LNGS--LAENG-TVIRSENLTNNAKI--IIVQLD--E--P--V-EINCTRPNNN--T-RKSI-RI---GPGQVFYATDDIIGDIRQAH--CN-I--SEAK--WNKTLQKIEEKLKE-HF----P------NKTIKFN------SSGGDLEITTHS-FNCRGEF-FYCNTSNLF--N-------------------------------------ITIPCRI----K----QIIN--MWQEVGRAM--YAP---P-IEGLI------TCRS----NITGIL---L---TRDG----G------------------------EIFR--------PAGGDMRDN-WRS--ELYKYKVVEIKPLGIAPTKARRRVV-----GREK----R
>C.GB.2014.-.MF109617
CSNINAT----YN-------------------------------------------------KEAMRN------CSFNITTELRDKER---KEYALF-YRTD-IVPL--------------------------------------------YRLINC----N-------ASTVT--QAC-----------PKVTFDPIPIHYCTPAGYAIL--KCNN-KTFNGTGPCNNVSTVQCTHGIKPV-VSTQLL--LNGS--LAEEG-IIIRSENITDNAKT--IIVHLN--D--S--I-EIVCTRPGNN--T-RRSV-RI---GPGYSFFGRGDIIGNIRYAH--CN-I--SEYK--WNKTLQGVSKKLLE-HF----P------NKTIEFK-----P-SGGDLEITTHS-FNCRGEF-FYCNTSNLF--N--------------------------------------TLRCKI----K----QIVN--LWQEVGRAM--YAP---P-IEGNI------TCES----NITGIL---L---VRDG----G------------------------EIFR--------PGGGNMKDN-WRS--ELYKYKVVEVKPLGIAPTGAKRRVV-----EREK----R
>C.GB.2014.-.MF109626
CSNNNS--------------------------------------------------------QGQMKN------CSFHTTTELKDKKR---TQYALF-YDLD-IEQL--------------------------------------------YILKNC----N-------TSTIA--QAC-----------PKVSFDPIPIHYCAPAGYAIL--KCNN-KTFNGSGPCSNVSTVQCTHGIKPV-VSTQLL--LNGS--LAEED-IIIKSENLTESAKT--IIIHLN--K--P--V-EIMCIRPNNN--T-RKSI-RI---GPGQSFYATGAIIGDIRKAY--CR-I--NKTD--WNETLRRVSIKLEK-HF----P------GKTIV-Y-----KSSGGDLEITTHS-FNCGGEF-FYCNTSVLF--N--------------------------------------VLQCRI----K----QWIN--MWQGVGRAM--YAP---P-IAGNI------TCTS----NITGLL---L---TRDG----G------------------------EIFR--------PGGGNMKDN-WRN--ELYKYKVVEVKPLGIAPTRAKRRVV-----EREK----R
>C.GB.2013.-.MF109670
CTD-------------------------------------------------------SNEKCQIMKN------CSFNTTTLIQDKKQ---QVYALF-YKLD-VVPL--------------------------------------------YRLINC----N-------TSAIT--QAC-----------PKVSFDPIPIHYCAPAGYAIL--KCNN-KTFNGSGPCQNVSTVTCTHGIKPV-VSTQLL--LNGS--LAEEE-IIIRSENLTDNGKT--IIVHLN--E--S--V-EIICTRPNNN--T-RKSI-RI---GPGQTFYAT-DIIGDIRQAH--CN-V--SSGK--WNQTLQRIGRKLSE-HF----P------DRTIIFA-----PH-GGDLEVTTHS-FNCGGEF-FYCNTSGLF--N-------------------------------------ITLPCKI----K----QIIN--MWQGVGRAM--YAP---P-IKGEI------TCKS----NITGLI---L---TRDG----G------------------------ETFR--------PGGGDMRDN-WRS--ELYKYKVVEIKPLGVAPTKAKRRVV-----EREK----R
>C.GB.2013.-.MF109684
CTDANGT----ISANT------------------------------------------------ELRN------CSFNVTTEITDRKK---KEHALF-YKLD-VVPL--------------------------------------------YRLINC----N-------TSAVT--QAC-----------PKVTFDPIPIHYCAPAGYAIL--KCRN-ETFNGTGPCNNVSTVQCTHGIKPV-VSTQLL--LNGS--LAEKE-IIVRSENLTDNVKT--IIVHLN--Q--S--V-QIMCTRPNNN--T-RRSV-GI---GPGRTFYATGDIIGDIRQAH--CN-I--SKIE--WNNTLAKVSRKLKE-HF-----------NKTIIFA-----PH-GGDLEITTHS-FNCGGEF-FYCNTSGLF--N-------------------------------------ITLPCRI----R----QIVR--MWQRVGQAM--YAP---P-IAGNI------TCTS----NITGII---L---TRDG----G------------------------DTFR--------PAGGDMRDN-WRS--ELYKYKVVEIQPLGVAPTEARRRVV-----EREK----R
>C.GB.2013.-.MF109706
CIDKNST----NSS------------------------------------------------RGEIKN------CSFNMTTELRDKKQ---KATALF-YKLD-IVPL--------------------------------------------YRLINC----N-------TSTIT--QAC-----------PKVTFEPIPIHYCAPAGYAIL--KCNN-ETFNGSGLCTNVSTVQCTHGIKPV-VSTQLL--LNGS--LAEKE-IVIRSENLTNNAKT--IIVHLN--E--S--V-EIVCIRPGNN--T-RKSV-RI---GPGQAFYATG-EIGDIRQAH--CN-I--SKAN--WTKTLHRVSEKLRA-HF----P------NKTIKFE-----PH-GGDLEITTHS-FNCKGEF-FYCNTSGLF--N--------------------------------------TLPCRI----K----QIVN--LWQEVGRAM--YAP---P-IAGNI------ICNS----TITGLL---L---TRDG----G------------------------EIFR--------PAGGDMRDN-WRS--ELYKYKVVEIKPLGIAPTEAKRRVV-----EREK----R
>C.GB.2013.-.MF109707
CSDRNNA----TSNS------------------------------------------------EEMKN------CSFNITTVLRDKKT---KEYSLF-YRLD-IVPL--------------------------------------------YRLINC----N-------TSTVT--QAC-----------PKVSFDPIPIHYCAPAGYAIL--KCNN-ETFNGKGPCNNVSTVQCTHGIKPV-VSTQFL--LNGS--LAE-E-IVIRSENITNNAKT--IIVHLR--E--P--A-EIECVRPNNN--T-RKSV-GI---GPGQTFYATGDIIGDIKRAY--CT-I--NN----WNKTLQQVAEKLKE-HF----P------GKNIKFQ-----PH-GGDLEVTTHS-FNCRGEF-FYCYTSTLF--N-------------------------------------ITIPCKI----K----QIIN--MWQGVGRAM--YAP---P-IAGNI------TCKS----NITGLL---L---TRDG----G------------------------EVFR--------PGGGDMRDN-WRS--ELYKYKVVEIKPLGIAPTDAKRRVV-----EREK----R
>C.SE.2003.pt004.MF373126
CTYVTVT----N-----------------------------------------------FWLVGEMKN------CTLNATTELRDNRK---KESALF-YRLD-VLPLNS-------------------------------SDNNNNE----YRLINC----S-------TSAIT--QAC-----------PKVSFDPIPIHYCAPAGYAIL--KCND-RTFNGTGPCKNVSTVQCTHGIKPV-VSTQLL--LNGS--LTK-E-IIISSENLTKNTKT--IIVHLN--E--S--V-GIVCIRPNNN--T-RKSV-RI---GPGQTFFATGAIIGEIRQAY--CT-V--NGSA--WNNTLQRVRKKLRR-YF-----------SKAIRFE-----PSSGGDLLLTTHS-FTCRGGY-FYCNTSNLI--N-----------------------------NNINIASASTIQRRI----K----QIIN--MWQGVGRAM--YAP---P-IAGNI------TCKS----NITGLL---L---TRDG----G-------------------ENNRTETFR--------PGGGDMKDN-WRS--ELYKYKVVESKPLGIAPTKAKRRVV-----EREK----R
>C.SE.2004.pt006.MF373128
CSTVHEQ----GN-------------------------------------------NVTTELEEEVKN------CSFYVVAAVICKKK---NEYALF-FNID-VVPLDE-------------------------------NSNSPSNLQCVYIL-NC----N-------TSAIT--HAC-----------PKVSFDPIPIHYCVPAGYVIL--KCIN-KAFNGTGPFLNVSTVQCTFGINPV-VSTQLL--LNGS--LAEEG-IIIRSENISNNAKT--IIVHFN--E--S--V-EIECVRPNNN--T-RKSV-RI---GPGQTFYATGEIIGDIRQAY--CN-I--NGSN--WNKTLIRVGEKLKE-YF----P------NATIKFE-----QPAGGDLEIQLLS-FKCEGEV-SQGKSLRLF--NGSTGKGT---RGNGR------------SRNPSKSDVTITFPCRI----I----QFL-----PGAGVAI--NAL---S-RTGNI------TCIL----LVTGLL---L---AGGG----G------------------NDTKGKEIFR--------PGGGDMRDN-WRS--ELYKYKVVEIKPLGIAPTTAKRRVV-----ERGK----R
>C.SE.2005.pt010.MF373131
CTNVTNK----TSNTN-------------------------------------KTREIEDAMTGEIKN------CSFNITTEIRDKKK---KVYALF-YRLD-VVPLDGE------------------------------NSNNSND----YRLINC----N-------TSAIT--QAC-----------PKVSFDPIPIHYCAPAGYAIL--KCTN-ETFNGTGPCNNVSTVQCTHGIKPV-VSTQLL--LNGN--LAQKE-IIIRSENLADNAIT--LIVQLN--K--S--V-GINCTRPTRN--T-RESI-RI---GPGQTFYATGEIIGDIRQAH--CN-I--SRKD--WQETLQNVKKKLET-HF----P------GKNITFN-----HSSGGDLEITTHS-FNCRGEF-FYCNTSQLF--NASDIFND------------------------TTNNTTSTIPCTI----Y----RIMD--IRQEMWPAP--YAP---M-IARTI------TRTS----TITSILPRLL---LRN------------------------ETGNENET--HLYETYEQPGRDNRRNN-WRK--DLQAYEVASLGAITIAPKRDKRTV------EKAE----G
>C.SE.2005.pt012.MF373133
CTNATTA----MNA------------------------------------------TIDNNMQGEIKN------CTFNVTTEIRDKVK---KVHALF-YKLD-IAPLGNSASSDNSSSGGKGT-----------------RNNEYND----YILINC----N-------TSAIA--QAC-----------PKVSFDPIPIHYCAPAGYAIL--KCND-KTFNGTGPCNNVSTVQCTHGIKPV-VSTQLL--LNGS--LAEGD-IIIRSENMTSNTKT--IIVHLN--E--S--V-SINCTRPNNN--T-RESL-RI---GPGQALYATGDIIGDIRQAH--CN-I--SKER--WNKTLERVKKRLAE-YF----P------NTTILFA-----PPPGGDLEVTTHS-FNCRGEF-FYCNTSNLF--NSSK------------------------TNITANENGTITLPCRI----K----PIET--LGQGVGKAI--IAP---S-IKGKL------PGTS----KFPGLP---L---APSR----GEKI-------------GTYGNLAKREFS--------PGGGDMSDN-WRS--ELYKYKVVEINPLGVAPTKAKRRVV-----EREK----R
>C.SE.2006.pt013.MF373134
CTNIKCR----NNTDA-SNGNGGMPN---------------------------CSFTENITEITEMKN------CSFNITTELRDKRT---KTYALF-YKLD-VVPLDN--------------------------------ADNTSN----YRLINC----N-------TSAIT--QAC-----------PKVSFDPIPIHYCAPAGYAIL--KCND-KNFNGTGPCKNVSTVQCTHGIKPV-VSTQLL--LNGS--IAEDD-IIIRTENLTNNAKI--IIVQLN--E--T--I-EINCTRPNNN--T-RKGI-GI---GPGQTFFATGAIIGNIRQAH--CN-I--SGGK--WNDTLGRVKEKLRE-SF----SVNS---SKEILFA-----DSSGGDLEITTHS-FNCRGEF-FYCNTTGLF--N------------------------------NNRINSTITLPCRI----K----QIIN--MWQEVGRAI--YAP---P-VEGLI------TCRS----NITGIL---L---TRDG----G------------------NTTATNETFR--------PGGGDMRDN-WRS--ELYKYKVVEIKPLGIAPTGARRRVV-----KREK----R
>C.SE.2006.pt014.MF373135
CINATHL----N----------------------------------------------DVTDEDRIQN------CSFNITTEIRDKKK---NEYALF-YKLD-IVPLND---------------------------------NNSRE----YRLINC----N-------TSAIT--QAC-----------PKVSFDPIPIHYCAPAGYAIL--KCNN-KTFNGTGPYNNVSTVQCTHGIKPV-VSTQLL--LNGS--LAEED-IVIRSENLTNNVKT--IIVQLK--T--P--V-EIVCTRPNDN--R-RKSM-RI---GPGQVFYATGDIIGNIRKAN--CT-I--KEQQ--WNSTLQKVGEKLQK-YF----P------NKTIEFQ-----PSAGGDLEITTHS-FNCRGEF-FYCDTSELF--NSTYMSNS---------------------TNSTNSSSTITLPCRI----K----QIIN--MWQGVGRAI--YAP---P-IEGNI------TCIS----NITGIL---L---TRDG----G------------------NNNTETEKFR--------PGGGDMRDN-WRS--ELYKYKVVEIKPLGIAPTKAKRRVV-----EREK----R
>C.SE.2006.pt016.MF373136
CVNVTIN----VTST----------------------------------------SNGTSTSNGNVTNYCFMHTCTFNATTEIRDKNF---KKYALF-YMLD-IIPLDDDNN----------------------------NSSNSST----YTSINC----T-------TSTIT--SAC-----------PNVSFDPLPIHYCAPAGFAIL--KGNN-KTFNGTGPCSSVGTMQCTHAIKPV-ISTQLL--LNGI--LTEDD-IIIKSENLTNNAKT--IIVQLS--R--S--I-HIVCTRPNNN--T-RRRV-LI---GPGQAFYATRDILGNIRQAH--CS-I--TIRR--WNETLLGVRKKLLE-HF----L------TTSIGVN-----SSSRRDLYITTHI---------FYCNTSGLF--NGTYMPTY---MP---------------NGTESNSNSTITIPCRI----K----QIIN--MWQEVGRAM--YAP---P-IAGNI------TCIS----NITGLL---L---VRDG----G----------------HDGENNDTETFR--------PGGGNMKDN-WRS--ELYKYKVVEVKPLGIAPTKAKRRVV-----EREK----R
>C.SE.2006.pt017.MF373137
CTDANVN----ITA------------------------------------------IHNNTMKGEVKN------CTFNATTEIRDKKR---KEYALF-YRLD-IVPLDEAEDNKTD------------------------DSKNFSD----YRLINC----N-------TSAIT--QAC-----------PKVSFNPIPIHYCAPAGFAIL--KCNN-KTFNGTGSCNNVSTVQCTHGIRPV-VSTQLL--LNGS--LAEEE-IIIRSENLTDNTKT--IIVHLN--E--S--V-EINCTRPGNN--T-RRSV-RI---GPGQAIYATGAIIGDIRQAH--CN-I--SEAK--WNKTLQQVAAKLKE-HF-----------NKTIIFR-----PSSGGDPEITMHS-FNCGGEF-FYCNTSGLF--NTSGPFNN--------------------SETNNTANVNITLPCRI----K----QIIN--MWQGVGQAM--YAP---P-VAGNI------TCRS----NITGIL---L---TRDG----GI---------------NTTTNNTYELFR--------PTRRDNRDN-WRS--ELYKYKVVEIQPLGVAPTEARRRVV-----EREK----R
>C.SE.2006.pt019.MF373139
CQNITIT----NTNNT-VTNTT-------------------------------NTPRLNDTTSGEIKN------CSFNITTEVRDKER---KAYALF-YRLD-IIPLNEGSNS---------------------------NSSNSRD----YRLINC----N-------TSAIT--QAC-----------PKVSFDPIPIHYCAPAGYAIL--KCNN-KTFNGTGPCHNVSTVQCTHGIKPV-VSTQLL--LNGS--LSEGG-IIITSQNLTNNAKI--IIVQLN--Q--S--V-QINCTRPNNN--T-RKSI-RI---GPGQTFYAAGELIGDIRQAH--CN-I--SRTK--WNQTLAEVKEKLEK-YF----P------NKTITFK-----PSSGGDLEITTHS-FNCRGEF-FYCNTSGLF--SINYTEN----------------------NTDNIQSMDITLPCPI----R----QIII--MWQGLEVAI--STP---P-PNGTV------SCTS----NFTGVV---L---LRAG----GR---------------HRGNESGTETFR--------PAGGDMKDN-WRS--ELYKYKVVEIKPLGVAPTKAKRRVV-----EREK----R
>C.SE.2009.pt031.MF373145
CSEPAYN----KSINC-S-----------------------------------GDNNLLCNTSMEMKN------CSFNITTELRDKRK---TAFALF-YRLD-IVPLMNE---------------------------------NNSE----YRLINC----N-------TSAIT--QAC-----------PKVSFDPIPIHYCAPAGYAIL--KCKD-TDFNGTGPCHNVSTVQCTHGIKPV-VSTQLL--LNGS--TAEEG-VKIRSENLTNNAKI--IIVQLK--T--P--V-GINCTRPGNN--T-RESI-RI---GPGQTFYATGAVIGDIRQAH--CT-I--KGED--WNRTLQEVGEALDK-HF-----------KKELIFK-----PSSGGDLEITTHS-FNCGGEF-FYCNTTNLF--NGS--------------------------LETPVLHADKMFQCTIYLMPI----QFIN--MWQEVGRAM--YAP---P-IKGNI------TCRS----NITGLL---L---TRDG----G------------------NNSNDSETFR--------PAGGDMRDN-WRS--ELYKYKVVEIKPLGIAPTSAKRRVV-----EREK----R
>C.SE.2009.pt033.MF373146
CSDTNSA----NDTDN------------------------------------------------GMKN------CTFNTTTEIRDKKQ---QASALF-YKLD-IVSMNG------------------------------------ST----YRLISC----N-------TSITK--QAC-----------PKVSFDPIPIHYCAPAGYAIL--KCNN-KTFNGTGPCNNVSTVQCTHGIKPV-VSTQLL--LNGS--VAEEE-VIIRSENLTDTVKT--IIVQLK--E--P--V-QINCTRPNNN--T-RKGI-GI---GPGQTFYAT-NIIGDIRQAH--CK-I--SERE--WNATLGKVVHKLRE-HF----K------NKTIAFA-----PSSGGDLEVTMHS-FNCGGEF-FYCNTSALF--NTSIPFNS--------------------TITNSSTDSNITLPCRI----K----QIIN--MWQGVGQAM--YAP---P-IEGKI------TCSS----NITGLL---L---TRDG----G------------------GNETETETFR--------PVGGDMRNN-WRS--ELYKYKVVEIKPLGIAPTGAKRRVV-----EREK----R
>C.SE.2009.pt035.MF373148
CSNVNSS----SVANS-TNSTNSGNITN-------------------------ANTTNVNITDSDMKN------CSFNITTELRDKTR---KEYALF-YRPD-IVPLSN---------------------------------SNSSE----YILINC----N-------SSTIT--QAC-----------PKVSFEPIPLHYCAPAGYALL--KCRD-TKFNGTGPCKNVSTVQCTHGIKPV-VSTQLL--LNGS--LAEDE-IVIRSENITNNAKT--IIVQLK--E--P--V-TIMCTRPNNN--T-RKSM-RI---GPGQTFYATGAIIGNIRQAH--CN-I--SRTN--WTKTLQEVGEKLQE-QE----LFK----NKTIKFT-----EHSGGDIEITTHS-FNCGGEF-FYCNTSELF--NGTYSNGT---YTP--------------NNNGSDSNLTITIPCRI----K----QVVN--LWQGVGQAM--DAP---P-IAGAY------RGDQYPRTTI-----------ARGG----G------------------PNPSTAEIFR--------PGGGDMRDN-WRS--ELYKYKVVEVNPLGIAPTRAKRRVV-----EREK----R
>C.SE.2010.pt041.MF373152
CSDIKIT----NSSY---------------------------------------ISTSGTNVNDNMKN------CSFNATTEIKETEM---NEYALF-YRLD-IVELDSNNSRE--------------------------YSNNSRE----YRLINC----N-------TSVVK--QAC-----------PKISFDPIPIHYCAPAGYAIL--KCNN-KTFSGTGPCNNVSTVQCTHGIKPV-VSTQLL--LNGS--IAE-E-VIIRSENLTDNAKT--IIVQLK--E--P--V-QINCTRPNNN--T-RKSI-RI---GPGQTFYATGEIIGDIRQAY--CE-I--NKIT--WNKTLQEVGKKLHE-HF-----------NTTIIFA-----PSSGGDLEITTHS-FNCRGEF-FYCTTSQLF--TSTYMATY---MLHYF--------------------NTMHTRCR-----K----RHIN--MWQGVGQAM--YAP---P-IKGSI------TCRS----NITGIL---L---TRDG----G-------------------TNSTNETFR--------PGGGDMRDN-WRS--ELYKYKVVEIKPLGIAPTKAKRRVV-----EREK----R
>C.SE.2010.pt043.MF373154
CSDVDLK----GNMTF-LNMTDL------------------------------NDNNTLKGLNETMKN------CSFNITTELRDKKT---KVHALF-YRLD-IVQLDN-----------------------------------NSE----YRLINC----N-------TSAIT--QAC-----------PKVSFDPIPIYYCAPAGYAIL--KCKD-KTFNGTGPCNNVSVVQCTHGIKPV-VSTQLL--LNGS--TAENE-TIIRSENLTNNAKI--IIVQLK--E--P--V-GIECTRPNNN--T-RKSI-RI---GPGQTFYATGDIIGDIRQAY--CN-I--SGDR--WNNTLQEVTRKLKE-HF----P------NKSIDFR-----PSSGGDLEITTHS-FNCRGEF-FYCNPTKLF--N----------------------------GNSTSTSDPIILPCRI----K----QIIN--MWQGVGRAM--YAP---P-IAGKI------TCKS----NITGLL---L---TRDG----G------------------HNNNETETFR--------PEGGNMRDN-WRS--ELYKYKVVEINPLGIAPTKAKRRVV-----EREK----R
>C.SE.2011.pt053.MF373156
CSNVTTI----KNETA-------------------------------------INNETAITEKEEVKN------CSFNITTEIRDKIK---KEYALF-YKLD-IVSLDG-------------------------------SSNSSSE----YRLINC----N-------TSTVT--QAC-----------PKVSFDPIPIHYCAPAGYAIL--KCNN-KTFNGTGPCNNVSTVQCTHGIKPV-VSTQLL--LNGS--LAEED-IVIRSENLTNNVKT--IIVQLN--S--S--V-RIECIRPNNN--T-RKSV-RI---GPGQTFYATGAIIGDIRKAY--CT-I--NGTD--WSNTLNKVSVKLKE-HF----P------NKNITFK-----PHSGGDLEITTHS-FNCRGEF-FYCDTTKLF--NGTYEHES---N----------------ATSNSSSNSTITLQCRI----K----QIIN--MWQGVGRAM--YAP---P-IEGII------QCAS----NITGLL---L---TRDG----G-----------------ENNNNDTETFR--------PGGGDMRDN-WRS--ELYKYKVVEIKPLGIAPTTAKRRVV-----EREK----R
>C.SE.2011.pt054.MF373157
CSNVTVT----TTINN----------------------------------------STLSNMQEEMKN------CSFNTTTEVRDKKK---QEYALF-YKLD-VVPMTD----------------------------------KSSE----YRLINC----N-------TSAVT--QSC-----------PKISFDPIPIHYCAPAGYAIL--KCSN-NTFNGTGPCTNVSTVQCTHGIKPV-VSTQLL--LNGS--LAEKE-IIIRSKNMTDNTKI--IIVHLN--E--S--V-EIVCTRPGNN--T-RKSV-RI---GPGQTLYATGAIIGDIRQAH--CN-I--SRQN--WTETLQRVGKKLEG-YF----P------NKNISFE-----PSSGGDLEITTHS-FNCRGEF-FYCNTSQLF--DSTQLVNS------------------------SGSNAHITIPCRI----K----QIIN--LWQEVGRAM--YAP---P-IAGNI------TCKS----NITGIL---L---TRDG----G----------------NTNETNSTETFR--------PGGGDMRDN-WRS--ELYKYKVVEVKPLGVAPTKAKRRVV-----EKQK----R
>C.SE.2011.pt055.MF373158
CTHIANQ----SNS-------------------------------------------------GEMKN------CSFNTTTEIRDKKK---TEHALF-YRLD-IVPLENSNS----------------------------NKSNFSE----YRLINC----N-------TSAIT--QAC-----------PKVSFDPIPIHYCAPAGYAIL--KCNN-KTFGGTGPCNNVSTVQCTHGIKPV-VSTQLL--LNGS--LAEEE-TVIRSKNITDNVKI--IIVQLQ--S--P--V-KIVCTRPNNN--T-RRSV-RI---GPGQTFYATGDIIGNIREAH--CI-I--NKTD--WNNTLQKVGEKLQK-YF----SN-----GTTIKFK-----PSSGGDLEITTHS-FNCRGEF-FYCNTSGLF--NSTYMSNS---------------------TNSINSTESITLKCKI----K----QIIN--MWQGVGRAM--YAP---P-VEGNI------TCTS----NITGLL---L---TRDG----G-------------------GNGTEEIFR--------PGGGNMRDN-WRS--ELYKYKVVEVKPLGVAPTKAKRRVV-----EREK----R
>C.SE.2011.pt056.MF373159
CSAVKVT----NNSST---------------------------------------DNDTYTATEEMRN------CSFNMTTELRDKRQ---RRYALF-YKLD-IVQLNNND-----------------------------SGNGYKE----YRLINC----N-------TSTIT--QAC-----------PKVSFAPIPIHYCAPAGYAIL--KCND-EKFNGIGPCNKVSTVQCTHGIKPV-VSTQFL--LNGS--LAKEE-IMIRSENLTDNAKI--IIVQLN--K--S--V-EINCMRPSNN--T-RESV-RI---GPGQMFYATGDIIGDIRQAH--CN-I--SKVQ--WRETLQKVAGQLKS-HF----I------NKTIKFD-----QSSGGDLEITTHS-FNCRGEF-FYCNTSGLF--RINISDAH--------------------NDAHNDTNVNITIPCRI----K----QIIN--MWQGVGRAM--YAP---P-IKGII------QCRS----NITGLL---L---TRDG----G----------------NGGNETNSETFR--------PLGGDMKDN-WRS--ELYKYKVVEIQPVGIAPTRARRRVV-----EREK----R
>C.SE.2011.pt061.MF373164
CTKVEVN----ATIKD-------------------------------------NNVTMDNNYKEEMQN------CSFNVTTELRDKKQ---KAYSLF-YKLD-IVPLEGNTS----------------------------SDSTSRE----YRLINC----N-------TSAIT--QAC-----------PKVSFDPIPIHYCAPAGYAIL--KCNN-KTFNGTGPCHNVSTVQCTHGIKPV-VSTQLL--LNGS--LAEGE-IIIRSENLTNNVKT--IIVHLN--E--S--V-AITCTRPNNN--T-RQSV-RI---GPGQVFY-TNDIIGDIRQAY--CN-I--SKEK--WNQTLQQVTEKLEE-LF----P------NKTIKFE-----PAAGGDLEITTHS-FNCKGEF-FYCNTSKLF--NSP--------------------------NDTESQPNYTIIPCRI----K----QIIN--MWQAVGRAM--YAP---P-IAGNI------TCAS----NITGLL---L---SRDG----GNT--------------NTNGTSNTETFR--------PGGGDMRDN-WRS--ELYKYKVVEIKPLGIAPTGAKRRVV-----EREK----R
>C.SE.2011.pt062.MF373165
STEVVNS----TSTNG-NSTSNTGNSTS-------------------------NNGTRINEMRGEIKN------CSFNITTEVRGDKQ---QMYALF-YRRD-IVATNN----------------------------------DNDS----YVLINC----N-------TSTIT--QAC-----------PKVSFDPIPIHYCAPAGYAIL--KCNN-KTFNGTGLCNNVSTVQCTHGIKPV-VSTQLL--LNGS--LAEEE-IVIRIENQADNAKT--IIAHLN--E--S--V-HIVCTRPNNN--T-RTSV-RI---GPGQTFYATGDIIGDIRRAH--CN-I--SREG--WDKTLQKVKGKLKE-HF----P------NKTIEFE-----PHSGGDLEVTKPS-FKCKWGF-FLSNPTIVF--TN----------HAQDK-----------TTGGSGNNETIPLPCRI----K----QIVN--MWQVVGPAM--YAP---L-IAGNI------TSNS----SITGLL---L---TRDG----G----------------IVTNATDTETFR--------PGGGNMKDN-WRS--ELYKYKVVEIKPLGVAPTKAQRKVVKR---EREK----R
>C.SE.2011.pt063.MF373166
CTNANAT----AISNP-NATDTSN-----------------------------SSATVSPQDDGEIQN------CTFNMTTEITDKKR---QVHALF-YKLD-IVSLGE---------------------------------NDTSF----YRLINC----N-------TSVIK--QAC-----------PKVSFEPIPIHYCAPAGFAIL--KCNN-KTFNGTGPCNNVSTVQCTHGIKPV-VSTHFL--LNGS--LAEES-IVIRSENISDNAKT--IIVHLK--E--P--V-EITCIRPNNN--T-RESI-RI---GPGQTFYATGEIIGNIRSAY--CN-I--RKAN--WTKTLEEVSKKLKG-YY----P------NATINFT-----QPSGGDLEITTHS-FNCRGEF-FYCNTSKLF--NSTFNNNT---FIFNGTGRNYTG-----NGTITTGNETITIPCRI----K----PIIN--MWQGVGQAM--YAA---P-IKGVI------QCTS----NITGIL---L---TRDG----G-------------------GNGTEETFR--------PGGGNMKDN-WRS--ELYKYKVVEIKPLGVAPTKAKRRVV-----EREK----R
>C.SE.2012.pt066.MF373169
CTNTNKT----ITNE---------------------------------------KGIRMNTTESDIRN------CSFNSTTEIKDKKK---NEYALF-YKLD-IVPLNNE---------------------------------SSTK----YRLINC----N-------TSSVT--QAC-----------PKVSFDPIPIHYCAPAGYAIL--KCND-KKFNGTGPCHNVSTVQCTHGIKPV-VSTQLL--LNGS--RAEED-IVIRSENMTDNVKT--IIVQLK--K--P--V-RIVCVRPNNN--T-RKSV-RI---GPGQTFYATGDIIGDIRQAH--CN-I--SKDQ--WNKTLQEVGKKLQE-HF----P------NKTINFT-----SAAGGDIEITTHS-FNCRGEF-FYCNTSGLF--NSTYNNAY--------------------NSTNSTTNDTITLQCRI----K----QIIN--MWQGVGKAI--YAP---P-IAGNI------TCES----NITGLL---L---TRDG----G----------------NDKTGNTTETFR--------PGGGNMRDN-WRS--ELYKYKVVEIKPLGIAPTKAKRRVV-----EREK----R
>C.SE.2012.pt067.MF373170
CSNVTNS----NSNNT-------------------------------------FISNGTATMREEMKN------CSFNITTEIRDKKK---SEYALF-YKLD-IVKLNGD------------------------------NNQSNGE----YRLINC----N-------SSTVT--QAC-----------PKVSFDPIPIHYCAPAGYAIL--KCND-KTFNGTGPCTNVSTVQCTHGIKPV-VSTQLL--LNGS--KAEEE-IIIRSENLTDNAKT--IIVQLK--E--P--V-EINCTRPNNN--T-RKSV-RI---GPGQTFYATGDIIGDIRQAH--CN-I--SRSK--WNKTLQEVGDKLRE-HF----P------NKNISYK-----PSSGGDLEITMHS-FNCRGEF-FYCNTSGLF--NGTYMGNM--------------------TNSTTNENDTITLQCRI----K----QMIN--MWQEVGRAM--YAP---P-IAGNI------ACRS----EITGLL---L---TRDG----GN---------------GNETDNNTEIFR--------PGGGDMRNN-WRS--ELYKYKVVEIKPLGLAPTRARRQVV-----PRQK----R
>C.SE.2012.pt068.MF373171
CNNVTSS----SNNTS-SSNNT-------------------------------DTSNGTVNINEEMKN------CSFNITTEIRDKKK---SEYALF-YRLD-IVPLSQ--------------------------------DNNSSE----YRLINC----N-------SSTVT--QAC-----------PKVSFEPIPIHYCAPAGYAIL--KCNN-KTFNGTGPCTNVSTVQCTHGIKPV-VSTQLL--LNGS--TAEEE-IIIRSENLTDNAKT--IIVQLK--D--S--V-EINCTRPNNN--T-RKSV-RI---GPGQTFYATGDIIGNIRQAH--CN-I--SRSK--WNQTLKEVSEKLSK-HF----H------GRNISFK-----PSSGGDLEITMHS-FNCRGEF-FYCNTSGLF--NGTYMGNM---T----------------NGNINGTNETIILPCRI----K----QMIN--MWQEVGRAM--YAP---P-IAGNI------ACNS----TITGLL---L---TRDG----G-----------------SGNDSTTEIFR--------PGGGDMRNN-WRS--ELYKYKVVEIKPLGLAPTTARRRVV-----QREK----R
>C.SE.2012.pt072.MF373175
CKYNITT----T------------------------------------------SDSNKNYNNTDMRN------CSFNITTDLRYKKE---NTYALF-YNRD-IEKGGD----------------------------------GNDS----YILTCC----I-------TSAIT--KAC-----------PKVNFDPILIHYCAPAGYAIL--KCRD-ANFSGKGLCRNVSIVQCTQGIKPV-VSNQLL--LNGS--TAEEG-IIIRYENPTNNVKT--IIVQIK--E--P--V-NITCMRPNNN--T-RKSV-RI---GAGQTIYATGDIIGDIRQAH--CN-I--SKKM--RNQTLFEVKKKLEE-PN----IK-----NKTIQLH-----HSSGGDLGIPTHS-FNCRGEF-FYCNTSNLF--NNS----------------------------MINPNVTITLPCRI----K----QIIN--MWQQVGKAM--YAP---P-IAGRI------TCNS----NITGLL---L---TRDG----G-----------------TNQTNSTEIFR--------PGGGDMRDN-WRS--ELYKYKVVEIQPLGVAPTRAKRRVV-----GREK----R
>C.SE.2012.pt073.MF373176
CRNVRNV----SSNGT--------------------------------------YNIIHNETYKEMKN------CSFNATTVVEDRKQ---KVHALF-YRLD-IVPLDENNSSEKS------------------------SENSSEY----YRLINC----N-------TSAIT--QAC-----------PKVSFDPIPIHYCTPAGYAIL--KCND-NTFNGTGPCHNVSTVQCTHGIKPV-VSTQLL--LNGS--LAEGE-IIIRSENLTNNVKT--IIVHLN--Q--S--V-EIVCTRPNNN--T-RTSI-RI---GPGQTFYATGEIIGDIRQAH--CN-I--SEAK--WNETLQRVGEKLAE-HF----P------NKTINFT-----SSSGGDLEITTHS-FNCRGEF-FYCNTSGLF--NGTYMPNG----------------------TNSNSSSNITLPCRI----K----QFIN--MWQGVGRAM--YAP---P-IEGNI------TCNS----IITGLL---L---ERDG----G------------------ETNSSTETFR--------PGGGDMRNN-WRS--ELYRYKVVEIKPLGVAPTTAKRRVV-----EREK----R
>C.SE.2012.pt074.MF373177
CGYNVTA----NSNVT-V-----------------------------------YDNATIGDMKKDMKN------CSFNTTTEIRDKKQ---TVYALF-YRLD-IVPIKDE-------------------------------SENNSE----YRLINC----N-------TSAIT--QAC-----------PKVSFEPIPIHYCAPAGYAIL--KCND-ETFNGTGLCNNVSTVQCTHGIRPV-VSTQLL--LNGS--IAESD-IIIRSENLANNAKI--IIVQLN--E--I--V-EINCTRPNNN--T-RRSV-RI---GPGQTFYTTGDIIGDIRQAH--CN-I--NRDK--WNITLNKVREKLKE-HF-----------NKTIKFE-----PSSGGDLEITTHS-FNCGGEF-FYCDTSNLF--NET--------------------------AFNNSDGTNITLPCRI----K----QIIN--MWQKVGRAM--YAP---P-IKGPI------KCDS----NITGLL---L---TRDG----GN---------------RGNGGNDTEIFR--------PAGGDMRDN-WRS--ELYKYKVVEIKPLGIAPTAAKRRVV-----GREK----R
>C.SE.2012.pt075.MF373178
GTKSANV----SANVD--------------------------------------ANDAGDLSQEEIKD------GLFNASTDVSAEIR---DEYAIE-YTLD-IVPVIVTVTISVIITVTNCSN----------------YCSNYSE----YILINC----N-------TSTIA--QAC-----------PKVSFDPIPIHYCAPAGYAIL--KCNN-KTFNGKGPCQNVSTVQCTHGIKPV-VSTQLL--LNGS--LSEGE-IIISSENLTDNAKT--IIVHLN--E--S--I-EINCTRPGNN--T-RKSI-RI---GPGQVFYAANAIIGDIREAH--CN-I--STRQ--WNTTLERVKKKLEE-QF-----------NKTILFA-----PHSGGDLEVTNDS-FKCRGEF-FFCNTTKLF--DNN--------------------------STRGSANGTITLPCRI----K----QIIN--MWQEVGRAM--YAP---P-IAGNI------TCNS----NITGLL---L---TYDG----G-----------------KNNNTNNETFR--------PGGGNMKDN-WRS--ELYKYKVVEIKPLGIAPTGARRRVV-----EKQK----R
>C.SE.2012.pt076.MF373179
CSNVTYN-----------------------------------------------------ETIREMTN------CSFNVTTELRDRRQ---EVYALF-YKLD-VVSLNK-----------------------------------SGD----YRLINC----N-------TSTIT--QAC-----------PKVSFDPIPIHYCAPAGYAIL--KCND-EEFNGTGPCGNVSTVQCSHGIKPV-VSTQLL--LNGS--LAE-N-VTIRSENLTNNAKT--IIVQLR--E--P--V-YINCTRPNNN--T-RKSI-RI---GPGQALYATGEVIGDIRHAH--CN-I--SKEK--WKTALTGVRERLRE-LF-----------NRTILFN-----KSSGGDLEVTTHS-SNCRGEF-VYCDTSDLL--TTSVSVQK---------------------VLVITSTDAIILRCQI----Q----HIIS--MWQ-VRRAL--YAP---P-MKGMR------SSTC----TITGTT---D---LRDG----R------------------TDYHSMYIVR--------PGGGDMRDN-WRS--ELYKYKVVEVKPIGIAPTGAKRRVV-----EREK----R
>C.SE.2013.pt082.MF373184
CSYNVTA----NNVTA-SSSVTV------------------------------PYNWTIGNMTDDMKN------CSFNATTEIRDKTQ---KVHALF-YRLD-IVPIDN-------------------------------NNESNSE----YRLINC----N-------TSAIT--QAC-----------PKVSFEPIPIHYCAPAGYAIL--KCNN-ETFNGTGLCNNVSTVQCTHGIRPV-VSTQLL--LNGS--IAESD-IIIRSENLTDNAKI--IIIQLN--R--T--V-EINCTRPGNN--T-RKSV-RI---GPGQAFYTTGDIIGDIRQAY--CN-I--SRDK--WNTTLNQVKEKLRK-HF----N------NKTIKFQ-----PSSGGDLEITMHS-FNCGGEF-FYCNTSNLF--NET--------------------------KFNSTNSTNIILPCRI----K----QIIN--MWQKVGQAM--YAP---P-IRGPI------RCDS----NITGLL---L---TRDG----GN---------------GGNGTNEPEIFR--------PTGGDMRDN-WRS--ELYKYKVVEIKPLGIAPTTAKRRVV-----GREK----R
>C.SE.2013.pt085.MF373187
CRDANTT----SNT------------------------------------------TSEHNIRGEIKN------CSFNVTTERTDRQK---QEYALF-NKLD-ILPLTKESTN---------------------------NSSNSSE----FILISC----N-------TSTIT--QAC-----------PKVSFDPIPIHYCAPAGYAIL--KCNN-ETFSGKGPCNNVSTVQCTHGIKPV-VSTQLL--LNGS--LAK-Q-ITIRSENMTDNVKT--IIVQLN--E--S--V-EINCTRPNNN--T-RKRI-RL---GPGRTIYATGAIIGNIRQAQ--CN-I--SRQG--WNKTLQEVRKKLKE-LF----H------NNTINFE-----PHSGGDPEITTHS-FNCGGEF-FYCNTSGLF--NDTYWNNN--------------------TKNNTKGNSNFTIQCRI----K----QIIN--MWQGVGRAM--YAP---P-IAGEI------TCRS----NITGLL---L---TRDG----GN---------------KTGNGNETETFR--------PGGGDMKDN-WRS--ELYKYKVVEIRPLGIAPTMAKRRVV-----EREK----R
>C.SE.2013.pt090.MF373192
CSNYVAN----NRT----------------------------------------SNATVAPKDIEMKN------CSFNTTADLRDKRQ---TAHAVF-STLD-ITPLEA----------------------------------NGSN----YRITSC----N-------TSTIT--QAC-----------PKVSFDPIPIHFCAPAGYAIL--KCNN-KTFNGTGPCTNVSTVQCTHGIKPV-VSTQLL--LNGS--LAEGD-VIIRSENLTNNAKT--IIVQLN--E--T--V-QINCTRPNNN--T-RKSI-GI---GPGQTFYAAGAIIGDIRQAH--CN-I--SGEQ--WNKTLERVIGKLKE-HF----S------NKTILFN-----QSSGGDPEITTHS-FNCRGEF-FYCNTTALF--H------------------------------NNITNSTIMLPCRI----K----QFIN--LWQGVGRAM--YAP---P-IKGLI------TCNS----SITGIL---L---TRDG----GD---------------VNQTANETETFR--------PGGGDMRDN-WRS--ELYKYKVVEIKPLGIAPTPAKRRVV-----EREK----R
>C.SE.2014.pt091.MF373193
CKNATST----NDTTT------------------------------------------TSTTIKEMKN------CSFNVTT--GDRKK---SAFALF-YKLD-IARLNDSDSNSN-------------------------PSNSSER----YTLITC----E-------TSTIT--QAC-----------PKISFDPIPIHYCAPAGYAIL--KCKD-KTFNGTGPCQNVSTVQCTHGIRPV-VSTQLL--LNGS--ISEEG-IIIRSENLTNNAKT--IIVQLN--E--S--V-EIVCIRPGNN--T-RKSI-RI---GPGQAFYATGDVIGNIREAH--CN-I--TGAN--WTRTLENVSRKLAE-HF----P------NKTINFT-----QPSGGDLEITTHS-FNCGGEF-FYCNTSGLF--NSIYWPNG---TFAFNG-----------STNSNSTNSTITIPCRI----K----QIIN--MWQEVGRAM--YAP---P-IRGNI------TCTS----NITGLL---I---IRDG----G-----------------NNETNETEIFR--------PGGGNMKDN-WRS--ELYKYKVVEIKPLGVAPTEAKRRVV-----GREK----R
>C.SE.2014.pt095.MF373197
CTNVTEN----VTS----------------------------------------NDNSSSNVIEEMRN------CTFNMTTEVRDRPQ---KQRAIF-YKLD-IVPLET-------------------------------NSTNSTK----YRLIHC----N-------TSTIT--QAC-----------PKVSFDPIPIHYCAPAGYAIL--KCNN-KTFNGSGPCNNVSTVQCTHGIKPV-VSTQLL--INGS--LAEGD-IIIKSENLTDNAKT--IIVHLN--E--S--V-GINCTRPNNN--T-RKSI-RI---GPGQTFYATGDIIGDIREAH--CE-I--KEAE--WNKTLQRVSNKLRE-YF----Q------NKTTIEFK----PSSGGDLEITTHS-FNCRGEF-FYCNTSDLF--NANKPNNP--------------------SYSANGSNGSIPLICRI----I----QIFN--MWQRVVRAI--YAA---R-IVGSI------TCIS----CITGLL---L---TRAG----G-----------------TNNDTTREIFR--------PGGGNMKDN-WRS--ELYKYKVVEVKPLGIAPTEAKRRVV-----GRDK----R
>C.SE.2014.pt096.MF373198
CTNDISN----DIS----------------------------------------NGTSIIRYHGDMKN------CSFNITTELRDKQK---KEYALF-YKLD-IVSLGNNNGN---------------------------NNKTVEE----YRLINC----N-------ASTIK--QAC-----------PKVSFDPIPLHYCAPAGYAIL--KCRD-ANFTGKGPCKNVSTVQCTHGIKPV-VSTQLL--LNGS--VAENE-TIIRSENLTNNAKI--IIVQLK--Q--P--V-QINCTRPNNN--T-RKGI-GL---GAGHAFYATDRILGNIRQAH--CN-I--SGQD--WNKTLDDVKTQLQR-HF----Q------NKTIAFQ-----PASGGDLEITTHS-FNCRGEF-FYCNTSGLF--NET-------------------------NGTYATNGTTITLPCRI----K----QIIR--MWQGVGQAM--YAP---P-IAGVI------SCNS----NITGLL---L---TRDG----G-----------------SGHNNNTEIFR--------PEGGDMRDN-WRS--ELYKYKVVEIKPLGIAPTKARRMVV-----QREK----R
>C.SE.2014.pt097.MF373199
CSDVNVT----RAANG--------------------------------------TLVANNTMIGEIKY------CTFNITTEIRNNRK---NVYALF-YMLD-IVPLDE-------------------------------NNNSSSE----YRLISC----N-------TSTIT--QAC-----------PKVSFDPIPIPYCAPAGYAIL--KCNN-GTFNGLGPCKNVSRVQCTHGIKPV-VSTQLV--LNGN--IAKND-TIIKSENLTNNAKT--IIIQLI--K--P--V-RINCTRPNNN--T-RKSV-RI---GPGQAFYATGDIIGDIRRAY--CT-I--NGKE--WNETLQDVREKLLK-HF----L------NKTIAFA-----PSSRGDLEITTHS-FNCIGEF-FYCNTSRLI--NSTYRSN----------------------STNSTSDTSIILPCRI----K----QIIN--MWQGVGRAM--YAP---P-IEGNI------TCKS----NITGLL---L---TRDG----G------------------TDNETIETFR--------PGGGDMRDN-WRS--ELYKYKVVEIKPLGIAPTKAKRRVV-----EREK----R
>C.SE.2015.pt100.MF373202
CTNVNIT----SNMTR-EM----------------------------------GNATNLNTMKEEMKN------CSFNTTTEIRDKKK---QEYALF-YRLD-IEPLHGK-------------------------------NSNSSD----YILINC----N-------TSAIT--QAC-----------PKVTFDPIPIHYCAPAGYAIL--KCNN-KTFNGTGPCNNVSTVQCTHGIKPV-VSTQLL--LNGS--LAEED-IIIRSKNLTNNANT--IIVQLK--E--P--V-QINCTRPGTN--R-RRSI-RI---GPGQAIYTTNEVTGDIRQAH--CN-V--TNTK--WNQTLQQVRNKLER-LF----N------QTTILFE-----QPVGGDLEVTMHI-FNCRGEF-FYCNTSNLF--NRSILN----------------------VTETNVNEANITLPCRI----N----QFLN--MWQGVGRAM--YAP---P-IEGEI------TCKS----NITGLL---L---TRDG----G-----------------NGRDKQNETFR--------PAGGDMRDN-WRS--ELYKYKVVELKPLGLAPTTAKRRVV-----EREK----R
>C.IN.1991.1024.U07098
CGKVNAT----N----------------------------------------------ITNNGEEIKN------CSFNATTEIRDRKQ---TVYALF-YRLD-IVPLDS---------------------------------NNKSK----YRLINC----N-------TSAIT--QAC-----------PKVTFDPIPIHYCAPAGYAIL--KCNN-KTFNGTGPCHNVSTVQCTHGIKPV-VSTQLL--LNGS--LAEGE-IIIRSENLTNNVKT--IIVHLN--Q--S--V-EIVCTRPNNN--T-RKSI-RI---GPGQTFYATGDIIGDIRRAY--CN-I--SEDK--WNETLQRVGKKLAE-HF----P------NKTINFA-----SSSGGDLEITTHS-FNCRGEF-FYCNTSNLF--NSTYMPNG----------------------TKSNSNSTITILCSI----K----QIVN--MWQEVGRAM--YAP---P-IEGNI------TCKS----NITGLL---L---VRDG----G------------------TESNTTETFR--------PGGGDMRNN-WRS--ELYKYKVVEIKPLGVAPTAAKRRVV-----EREK----R
>C.IN.1991.766.U07101
CRNVTSN----GNGT---------------------------------------YNETYNESVKEIKN------CSFNATTELRDRKQ---RVYALF-YTLD-IVLLNKK-------------------------------NSNDSY----YRLINC----N-------TSAIT--QAC-----------PKVTFDPIPIHYCTPAGYAIL--KCND-KTFNGTGPCRNVSTVQCTHGIKPV-VSTQLL--LNGS--LAERE-IIIRSENLTNNVKT--ILVHLN--Q--S--V-EIVCTRPNNN--T-RKSL-RI---GPGQTFYATGDIIGDIRRAH--CN-I--SKDK--WNETLQRVSKKLKE-HF----P------NKTIKFA-----SSSGGDLEITTHS-FNCRGEF-FYCNTSGLF--NGTYMHNG----------------------TKSNSSSIITIPCRI----K----QIIN--MWQEVGRAM--YAP---P-IEGNI------TCKS----NITGLL---L---VRDG----G----------------TESNNTETETFR--------PGGGDMRDN-WRS--ELYKYKVVEIKPLGIAPTAAKRRVV-----EREK----R
>C.IN.1991.868.U07103
CREVNDT----RNGVN------------------------------------------VTNNGEEIKN------CSFNATTEIRDRKQ---TVYALF-YRLD-IVPLDNKK-----------------------------KNNSSEY----YRLINC----N-------TSAIT--QAC-----------PKATFDPIPIHYCAPAGFAII--KCNN-KTFNGTGPCSNVSTVQCTHGIKPV-VSTQLL--LDGS--LAEEG-IIIRSENLTNNAKI--IIVHLD--Q--P--V-EIVRTRPNNN--T-RKSI-RI---GPGQTFYATGDIIGDIRRAY--CN-I--SENK--WNETLQRVSKKLAE-YF----P------NKTIQFA-----SSSGGDLEITTHS-FNCRGEF-FYCNTSNLF--NGTYMNGT-----------------------KSNSSSTITILCRI----K----QVVN--MWQEVGRAM--YAP---P-IEGNI------TCKS----NITGLL---L---ARDG----G------------------TESNHTEIFR--------PGGGDMRNN-WRS--ELYKYKVVEIKPLGVVPTTAKRRVV-----EREK----R
>C.BR.1992.BR025.U09126
CSNRTID----YNNR-------------------------------------------TDNMGGEIKN------CSFNMTTEVRDKRE---KVHALF-YRLD-IVPLKNE------------------------------SSNTSGD----YRLINC----N-------TSAIT--QAC-----------PKVSFDPIPIHYCAPAGYAIL--KCNN-KTFNGTGPCNNVSTIQCTHGIKPV-MSTQLL--LNGS--LAEEE-IIIRSKNLTDNVKT--IIVHLN--E--S--V-GINCTRPNNN--T-RKSI-RI---GPGQAFYATGEIIGDIRQAH--CN-I--SRTA--WNKTLQEVGKKLAE-HF----L------NKAIKFA-----KHSGGDLEITTHS-FNCRGEF-FYCNTSSLF--NSTYTPNS---T----------------ENITGTENSIITIPCRI----K----QIIN--MWQGVGRAM--YAP---P-IEGII------TCRS----NITGLL---L---TRDG----G------------------TGMHDTEIFR--------PEGGDMRDN-WRS--ELYKYKVVEIKPLGIAPTKAKRRVV-----EREK----R
>C.IN.1993.1.U29179
CRQVNAT----SN-------------------------------------------------GEEIRN------CSFNTTTEIRDRKQ---KVYALF-YRLD-LVPLDNENRS---------------------------NSSNSRK----YRLINC----N-------TSAIT--QAC-----------PKVSFDPIPIHYCAPAGYAIL--KCNN-KTFNGTGPCHNVSTVQCTHGIKPV-VSTQLL--LNGS--LAEGE-IIIRSENLTNNAKT--IIVHLN--Q--S--V-EIVCTRPNNN--T-RKSI-RI---GPGQTFYATGDIIGDIREAH--CN-I--SEDR--WNKTLQRVGKKLAE-RF----P------NKTIKFN-----SSSGGDLEITTHS-FNCRGEF-FYCNTSNLF--NGTYMPNG----------------------TKSNLNSTITIPCRI----K----QIIN--MWQEVGRAM--YAP---P-IAGNI------TCKS----NITGLL---L---VRDG----G------------------VGDNTQEVFR--------PGGGDMRDN-WRS--ELYKYKVVEIKPLGVAPTTAKRRVV-----ERE------
>C.IN.1993.2.U29694
CRKVNAT----NITNN-----------------------------------------------REIRN------CSFYATTEIKDRKQ---KVYALF-YKLD-IVPLDN--------------------------------RKNGKS----YRLINC----N-------TSAIT--QAC-----------PKVSFDPIPIHYCAPAGYRIL--KCNN-KTFNGTGPCHNVSTVQCTHGINAV-ISTQLL--LNGS--LAEEE-IIIRSENLTNNVKT--IIVHLN--K--S--V-DIVCTRPNNN--T-RKSI-RI---GPGQTFYATGDIIGDIRQRN--LN-I--SRDL--WNETFKMVGKKLRE-HL----L------NKTIKFA-----SSSGGDLEITTHS-FNCRGEF-FYCNTSDLF--NSTYNSST---YNSTY------------MPNGTKSNATITIPCRI----K----QIVN--LWQEVGQAM--YAP---P-IAGNI------TCRS----NITGLL---L---VRDG----G-----------------RTDSNDTENFR--------PGGGDSRNN-WRS--ELYKYKVVEIKPLGIAPTTAKRRVV-----ERE------
>C.IN.1993.3.U29695
CKNVSNN----ET---------------------------------------------YNESEKEIKN------CTFNATTELRDKQ----KVHALF-YRLD-IVPLNE----------------------------------TSGY----YRLINC----N-------TSAIT--QAC-----------PKVTFDPIPIHYCTPAGYAIL--KCNN-KTFNGTGPCNNVSTVQCTHGIKPV-VSTQLL--LNGS--LAERE-IIIRSENLTNNVKT--IIVHLN--E--S--V-EIECTRPNNN--T-RKSI-RI---GPGQTFYATGDIIGDIRQAH--CN-I--SKDK--WNETLQRVGKRLAE-RF----P------NKTIKFA-----SSSGGDLEITTHS-FNCRGEF-FYCNTSGLF--NSTYIPNS---TYIP-------------NSTKSNSSSIITIPCRI----K----QIIN--MWQEVGRAM--YAP---P-IEGNI------TCKS----NITGIL---L---VRDG----G------------------DSNSTDETFR--------PGGGDMRDN-WRN--ELYKYKVVEIKPLGVAPTRAKRRVV-----ERE------
>C.IN.1993.4.U29696
CRNYETH----N--------------------------------------------ETHRESGREIKN------CSFNATTELRDKKQ---TVYALF-YRLD-IVPLNPSKNS---------------------------SKNSSEY----YRLINC----N-------TSAIT--QAC-----------PKVTFDPIPIHYCAPAGYSLL--KCND-KTFNGIGPCHNVSTVQCTHGIKPV-VSTQLL--LNGS--LAERE-IVIRSEDLKSNVKT--IIVHLN--E--S--V-EIECTRPSNN--T-RKSI-RI---GPGQTFYATGDIIGDIRQAH--CN-I--SKKA--WNEALQRVSKKLAE-HF----P------NKTIIFN-----PSSGGDLEITTHS-FNCRGEF-FYCNTSGLF--NGTLFNGT---YNSTD------------MHNGTESNSTITIPCRI----K----QIIN--MWQEVGRAM--YAP---P-IAGNI------TCKS----NITGLL---L---VRDG----G------------------LKNTTEEIFR--------PGGGDMRDN-WRS--ELYKYKVVEIKPLGVAPTEAKRRVV-----ERE------
>C.IN.1993.5.U29697
CSEVNAT----SNGTR-NGNNAT------------------------------SIGGNVTSIKEEMRN------CSFNTTTEIRDKKK---KEYALF-YKLD-TVPLDNEDKNN--------------------------NSSRHKH----YRLINC----N-------TSAIT--QAC-----------PKVSFDPIPIHYCAPAGYAIL--KCKD-ETFNGTGPCKNVSTVQCTHGINRC-GSTQLL--LNGS--LEK-E-IIVSSENLTNNAKT--IIVHLN--E--S--V-EIRCARPNNN--T-RKSI-RI---GPGQAFFATGDIIGDIRQAH--CN-I--SRGE--WNKTLQRVSEKLAE-LF----P------NKTIKFN-----ASSGGDLEITTHS-FNCRGEF-FYCNTSRLF--NSTYLNGT---L----------------ITDMTNDTGNITIQCRI----K----QIIN--MWQQVGRAM--YAP---P-IEGNI------TCIS----NITGLL---L---ERDG----G-----------------TNNTSTTETFR--------PGGGNMKDN-WRS--ELYKYKVVEISPLGIAPTGAKRRVV-----ER-------
>C.IN.1993.6.U29698
CGNVTKN----ATK----------------------------------------DGGSVTTNKEEIKN------CTFNVTTEIRNRKQ---KVYALF-YRLD-IVPLDKKRS----------------------------KSNSSDY----YRLINC----N-------TSAIT--QAC-----------PKVTFDPIPIHYCTPAGYAIL--KCNN-KTFNGTGPCNNVSTVQCTHGIKPV-VSTQLL--LNGS--LAEEE-IIIRSENLT-EVKT--IIVHLN--Q--S--V-EIVCARPNNN--T-RKSI-RI---GPGQTFYATGDIIGDIRQAH--CN-I--REDK--WNETLQRVSKKLRE-HF----P------NKTIKFT-----SSSGGDLEITTHS-FNCRGEF-FYSNTSKLF--NSTYIPNG---TYMY-------------NGTKSNSTSIITIPCRI----K----QIIN--MWPEVGQAM--YPP---P-IAGNI------TCKS----NITGIL---L---VRDG----G-----------------TTESNETETFR--------PGGGDMRNN-WRS--ELYKYKVVEIKPLGVAPTTAKRRVV-----ERE------
>C.IN.1993.7.U31362
CRQVNVT----SNGTQ-------------------------------------VNATSNGEEIKNIKN------CSFNSTTEIRDRKQ---TAYRLF-YRLD-LVPLDNK------------------------------NGSNSSK----YILINC----N-------TSAIT--QAC-----------PKVTFDPIPIHYCTPAGYAIL--KCND-KTFNGTGPCHNVSTVQCTHGIKPV-VSTQLL--LNGS--LAEEE-IIIRSENLTDNVKT--IIVHLN--Q--S--V-EIVCTRPNNN--T-RKSI-RI---GPGQTFYATGDIIGDIRQAH--CN-I--SEAK--WNETLQRVRKKLAE-HF----P------NKTINFT-----SSSGGDLEITTHS-FNCRGEF-FYCNQSGLF--NGTYMHNG----------------------TKGNSSSVITIPCRI----K----QIIN--MWQGVGRAM--YAP---P-IEGNI------TCKS----NITGLL---L---VRDG----GL---------------GPSNDTETETFR--------PGGGDMRDN-WRS--ELYKYKVVKIKPLGIAPTTAKRRVV-----ERE------
>C.IN.1993.8.U31363
CKRVKKN----GNDT---------------------------------------YNKTYKESMREIKN------CSFNATTEIRDRKQ---KVYATF-YRLD-TVPLNETNS----------------------------SKNSSKY----YRLINC----N-------TSAIT--QAC-----------PKVSFDPIPIHYCAPAGYAIL--KCND-KTFNGTGPCHNVSTVQCTHGIRPV-VSTQLL--LNGS--LAEGE-IIIRSENLTNNVKT--IIVHLN--Q--S--V-EIECTRPNNN--T-RKSI-RI---GPGQTFYATGDIIGDIRQAH--CN-I--SKDK--WNETLQMVSKKLAE-HF----P------NKTIQFA-----SSSGGDLEITTHS-FNCRGEF-FYCNTSGLF--NGTYMHNG----------------------TTSNSSSVITIPCRI----K----QIIN--MWQEVGQAM--YAP---P-IAGNI------TCKS----NITGLL---L---VAIG----G----------------AGTEPNDTETFR--------PGGGDMRNN-WRS--ELYKYKVVEIKPLGVAPTAARRRVV-----ERE------
>C.BI.1991.BU01.U39233
CKNANAT----HNGT-----------------------------------------IDNRTMGGEIKN------CSFNITTELKDKKQ---RAHALF-YSLD-IVQLDGG-----------------------------------GS----YRLISC----N-------TSAIT--QAC-----------PKVSFDPIPIHYCAPAGYAIL--KCNN-KTFNGTGQCNNVSTVQCTHGIKPV-ISTQLL--LNGS--LAEEE-IIIRSENLTNNAKT--IIVHLK--D--P--V-EIECTRPNNN--T-RKSI-RI---GPGQILYATGDIIGDIRQAH--CN-I--NETK--WNKTLQDVSEKLAK-YF----P------NKTINFA-----QPSGGDLEIVTHS-FNCRGEF-FYCNTSKLF--NST-------------------------DRSSSTESANITIPCRI----K----QIIN--MWQGVGRAM--YAP---P-IKGKI------TCKS----NITGLL---L---TRDG----G------------------TTNDSTEAFR--------PAGGDMKDN-WRS--ELYKYKVVEIKPLGVAPTKAKRRVV-----EREK----R
>C.BR.1991.BR15.U39234
CSNANRT----SNYNV-S-----------------------------------RTISYNNSMEGEIKN------CSFNMTTEVRDKKM---KVHALF-YRLD-IVPLNNG------------------------------SNNTSGD----YRLINC----N-------TSAIT--QAC-----------PKVSFDPIPIHYCAPAGYAIL--KCNN-KTFNGTGPCNNVSTVQCTHGIKPV-ISTQLL--LNGS--LAEEE-IIIRSKNLTDNVKT--IIVHLK--E--P--V-EINCTRPNNN--T-RKSI-RI---GPGQTFYATGDIIGDIRQAH--CN-I--SRTA--WKKTLQEVGKKLAE-HF----P------NKTIKFA-----NHSGGDLEITTHS-FNCRGEF-FYCNTSILF--NGTYNSTE---------------------NITETENSTITIPCRI----K----QIIN--MWQEVGRAI--YAP---P-INGII------TCKS----NITGLL---L---TRDG----G--------------------TNDTETFR--------PGGGDMRDN-WRS--ELYKYKVVEIKPLGIAPTKAKRRVV-----EREK----R
>C.BI.1991.BU02.U39237
CININVT----RNNT----------------------------------------VIHNDTMVGEIKN------CSFNVTTELKDKTK---KVHALF-YKLD-IIPLHEGKNNFTE------------------------SDNSSRD----YRLINC----N-------TSATT--QAC-----------PKVSFDPIPIHYCAPAGYAIL--KCNN-KTFNGTGPCNNVSTVQCTHGIKPV-VSTQLL--LNGS--LAEEK-IIIRSENLTNNVKT--IIVQLK--D--P--V-EIECIRPNNN--T-RESI-RI---GPGQTFYAHGAIIGDIRQAY--CN-I--SKAT--WNKTLQEVGKELAK-HF----P------NKTINFT-----QPSGGDLEITTHS-FNCRGEF-FYCNTSGLF--NSTYNSNS---T----------------DNANSTDNSTITLPCRI----K----QIIN--MWQGVGQAI--YAP---P-IRGNI------TCKS----NITGIL---L---TRDG----G------------------SDANETETFR--------PGGGDMRDN-WRS--ELYKYKVVEVKPLGLAPTKAKRRVV-----EREK----R
>C.BI.1991.BU03.U39239
CTNATTI----HNN--------------------------------------------ITYRGEDMKN------CSFNTTTELRDKSK---KEYALF-YRLD-VVPLNEK-------------------------------DNNSRD----YRLINC----N-------TSTIT--QAC-----------PKVSFNPIPIHYCAPAGYAIL--KCNN-KTFNGTGPCNNVSTVQCTHGIKPV-VSTQLL--LNGS--LAEEE-IIIRSENLTDNAKT--IIIQLK--E--P--V-EINCTRPNNN--T-RRSI-GI---GPGQTFYATGDIIGDIRKAH--CN-I--SREK--WNKTLQEVGKKLAE-HF----H------NKTINFT-----QSSGGDLEITQHT-FNCRGEF-FYCNTSGLF--NSTYWPNS---T----------------REEITTDNSNITLQCRI----K----QIVN--MWQGVGRAT--YAP---P-IAGKI------TCNS----NITGLL---L---TRDG----G-----------------INGTNSTETFR--------PGGGNMKDN-WRS--ELYKYKVVEVNPLGVAPTGAKRRVV-----EREK----R
>C.BI.1991.BU05.U39240
CTNANAT----HNG------------------------------------------TIKDGAQGRIKN------CTFNMTTELRDKRQ---AVHALF-YRID-LVPLDKGN-----------------------------NASNYSD----YRLINC----N-------TSAIT--QAC-----------PKVSFEPIPIHYCAPAGYAIL--KCNN-ETFNGTGPCSNVSTVQCTHGIKPV-VSTQLL--LNGS--LAEGE-IMIRSKNLTDNAKI--IIVHLN--E--S--V-QIDCMRPNNN--T-RRSI-RI---GPGQAFYATGDIIGDIRQAH--CN-I--SGEK--WNETLKRVKEKLEK-HF----P------NKTIHFA-----NSSGGGLEITTHS-FNCRGEF-FYCNTSILF--NTTYLVN----------------------NNLTEKNSTIMLPCRI----K----QIIN--MWQEVGRAM--YAP---P-IAGLI------QCNS----SITGLL---L---TRDG----GVR--------------NDTNETETETFR--------PAGGDMRDN-WRS--ELYKYKVVEIQPLGIAPTKAKRRVV-----EREK----R
>C.BI.1991.BU04.U39241
CSNAKKD----NT-------------------------------------------TIDNEMKGEIKN------CSFNITTEIRDKRQ---KVHALF-YKLD-IVPLNEGNNKSNG------------------------GNDNSSE----YILINC----N-------TSAVT--QAC-----------PKVSFDPIPIHYCAPAGYAIL--KCNN-KTFNGTGPCNNVSTVLCTHGIKPV-VSTQLL--LNGS--LAE-E-VIIRSKNLTDNAKI--IIVHLK--E--P--V-EIKCTRPNNN--T-RESI-RI---GPGQAFYATGDIIGDIRQAY--CT-I--NGTK--WNKTLQEVGKKLAE-QF----N------SSKIKFA-----PSSGGDLEVTTHS-FNCRGEF-FYCNTTKLF--SSTYILNN---------------------TYDSNTTEILNITCRI----K----QIIN--MWQGVGRAM--YAP---P-IAGNI------TCKS----NITGLL---L---TRDG----G----------------NKTENNDTETFR--------PQGGDMRDN-WRN--ELYKYKVVEVNPLGIAPTKAKRRVV-----DREK----R
>C.BI.1991.BU06.U39244
CTNATRN----G------------------------------------------NITYNNTMEGEIKN------CSFNITTEIRDTRK---RVHALF-YRLD-IVPLNEGSGNANQ------------------------NNSNYSD----YRLINC----N-------TSAIT--QAC-----------PKVSFDPIPLHYCAPAGYAIL--KCNN-KTFNGTGPCTNVSTVQCTHRIKPV-VTTQLL--LNGS--LAEKE-IVIRSENLTNNAKT--IIVHLN--K--S--V-EIVCTRPNNN--T-KESI-RI---GPGQTFYATGDIIGDIRQAH--CN-I--SGTN--WSRTLQEVSRKLAE-HF----P------NKAIKFA-----PSSGGDLEVVTHS-FNCRGEF-FYCNTSKLF--NGAYNNGT---Y----------------NSTENIENSTITLPCRI----K----QIIN--MWQGVGQAM--YAP---P-IKGNI------TCKS----NITGLL---L---TRDG----G----------------SSEANKTGETFR--------PGGGDMKDN-WRS--ELYKYKVVEIKPLGIAPTKAKRRVV-----EREK----R
>C.BI.1991.BU07.U39245
CVNVTKN----SNATV-NS----------------------------------NATVNNNTMGEEIKN------CSFNITTELRDKEQ---KVRALF-YRLD-IVPLNEG------------------------------NNSNSSY----YRLINC----N-------TSTIT--QAC-----------PKVSFDPIPIHYCAPAGYAIL--KCND-KTFNGTGPCNNVSTVQCTHGIKPV-VSTQLL--LNGS--LAEEN-VTIRSENMTNNIKI--IIVQLK--E--P--V-EINCTRPNNN--T-RKGI-GI---GPGQTFFATEDIIGDIRQAH--CN-I--SGTK--WNHTLEQVMEELKK-HF----P------NKTIEFA-----PSSGGDLEITTHS-FNCRGEF-FYCNTSKLF--K-----------------------------TSVNPNITLTLPCRI----K----QIIN--MWQEVGRAM--YAP---P-ISGII------TCKS----NITGLL---L---TRDG----G------------------GQNNGPETFR--------PGGGNMRDN-WRS--ELYKYKVVEIKPLGIAPSKAKRRVV-----EREK----R
>C.BI.1991.BU08.U39250
CSKINVT----ALNAT-------------------------------------AYSNENDTMVGEMKN------CSFNITTEIRDKKQ---RAYALF-YKLD-IVSLNE----------------------------------NSNT----YRLINC----N-------TSAIT--QAC-----------PKVSFDPIPIHYCAPAGYAIL--KCNN-KAFNGTGPCNNVSTVQCTHGIKPV-VSTQLL--LNGS--LAEEG-VIIRSKNLSNNAKI--IIVHLD--K--S--V-EITCTRPNNN--T-RTSI-RI---GPGQAFYATGEIMGDIRQAH--CN-I--SKTA--WNDTLQKVRTKLAG-YF----S------NATIEFT-----QPAGGDLEVTTHS-FNCRGEF-FYCNTSQLF--NSTYWFNS---THWFNST----------ESANGTENDTITLPCRI----K----QIIN--MWQGVGQAM--YAP---P-IKGNI------TCKS----NITGIL---L---TRDG----G------------------NLTNGTETFR--------PGGGDMRDN-WRN--ELYKYKVVEIKPLGVAPTAAKRRVV-----EREK----R
>C.ET.1986.ETH2220.U46016
CNAIKNN----TKVTN----------------------------------------NSINSANDEMKN------CSFNITTELRDKKR---KAYALF-YKLD-IVPLNN----------------------------------GSTD----YRLINC----N-------TSTIT--QAC-----------PKVSLDPIPIHYCAPAGYAIL--KCRD-KTFTGTGPCHNVSTVQCTHGIKPV-VSTQLL--LNGS--IAEGE-TIIRFENLTNNAKI--IIVQLN--E--S--V-EITCTRPSNN--T-RESI-RI---GPGQTFYATGDIIGDIRQAH--CN-I--SEEK--WNKTLQKVKEKLQK-HF----P------NKTIEFK-----PSSGGDLEITTHS-FNCGGEF-FYCNTSNLF--NSTKLE-----------------------LFNSSTNLNITLQCRI----K----QIIN--MWQGVGRAM--YAP---P-IEGII------MCRS----NITGLL---L---TRDG----A-----------------KEPHSTKEIFR--------PEGGDMRDN-WRS--ELYKYKVVEIKPLGVAPTKPKRRVV-----EREK----R
```
