## Supporting Data File 3 for "Gradual decrease in the inter-population diversity of HIV-1 Env among group M lineages worldwide"

```
>B.FR.1983.LAI.K03455
CTDLKNDTNTNS------------------SSGRMIMEKGEIKNCSFNISTSIRGKVQKEYAFFYKLDIIPIDN-----------------------------------DTTSYKLTSCNTSVITQACPKVSFEPIPIHYCAPAGFAILKCNNKTFNGTGPCTNVSTVQCTHGIRPVVSTQLLLNGSLAEE------------E-V---------VIRSVNFTDNAKTIIVQLNTS--VEINCTRPNNNT-RKRIRIQR-GPGRAFVTIG-----KIGNMRQAHCNISRAKWNNTLKQIASKLR-EQ---FGN--NKTIIFK-QSSGGDPEIVTHSFNCGGEFFYCNSTQLFNSTWFNSTWSTE-----------------GSNNTEGSDTITLPCRIKQIINMWQKVGKAMYAPPISGQIRCSSNITGLLLTRDGG-------------NSNNES---EIFRPGG-GDMRDNWRSELYKYKVVKIEPLGVAPTKAKRRVVQREKR
>A1.UG.1992.UG029.AB098332
CINVSASNSSSD-----------------ISINATSMNVDEIKNCSYNITTELRDKKKKVYSLFYKLDVVPLNE----------------------------------HDNSSYRLINCNTSAITQACPKVTFEPIPIHYCAPAGFAILKCNDGEFNGTGSCKNVSTVQCTHGIKPVVSTQLLLNGSLAKG------------E-V---------RIRSENISDNAKTIIVQLTEP--VWINCTRPNNNT-RKSIRI---GPGQAFYATG----DIIGDIRQAYCNVSKSEWNRTLQQVVKQLR-KH---W----NKTISFT-KSSGGDLEITTHSFNCGGEFFYCNTSGLFNSSWNNVNSN-------------------IMRSNATNDTITLPCRIKQVINMWQRAGQAMYAPPIQGVIRCESNITGLLLTRDGG-------------NINSTE---ETFRPGG-GNMKDNWRSELYKYKVVKIEPLGVAPSRAKRRVVEREKR
>A1.RW.1992.RW008.AB253421
CSNVTGANST-------------------------GTGGEEIKNCSYNITTELRDKRKKVYSLFYRLDIVQLSS--------------------------------NNSNSNEYRLINCNTSAITQACPKVSFEPIPIHYCAPAGFAILKCKDEEFNGTGPCKNVSTVQCTHGIKPVVSTQLLLNGSLAKE------------K-V---------IIRSENITNNVKTIIVQLVKP--VKINCTRPNNNT-RTSIRI---GPGQSFHATG----DIIGDIRQAHCNVSRSEWNEALRQVVEQLR-GH---FG---NKTIIFT-NSSGGDIEITTHSFNCGGEFFYCDSSGLFNSTWDNTNIT-------------------QPNSTGSNDTITLQCRIKQIINMWQRAGQAMYAPPIPGVISCVSNITGLLLTRDGG--------------ITSAN---ETFRPGG-GDMRDNWRSELYKYKVVKLEPLGVAPTRARRRVVEREKR
>A1.UG.1992.UG037.AB253428
CSYNITNNITNS------------------ITNSSVNMREEIKNCSFNMTTELRDKNRKVYSLFYKLDVVQINNG--------------------------------NNSSNLYRLINCNTSALTQACPKVTFEPIPIHYCAPAGYAILKCNDKEFNGTGLCKNVSTVQCTHGIRPVVSTQLLLNGSLAEG------------K-V---------MIRSENITNNVKNIIVQLNES--VTINCTRPNNNT-RRSVRI---GPGQTFYATG----DIIGDIRQAHCNVSGSQWNKTLHQVVEQLR-KY---WN---NNTIIFN-SSSGGDLEITTHSFNCGGEFFYCNTSGLFNSTWVNGT------------------------ASIENGTITLPCRIKQIINMWQRVGQAIYAPPIQGVIRCVSNITGLILTRDGG-------------GNSNEN---ETFRPGG-GDMRDNWRSELYKYKVVKIEPLGVAPTKARRRVVEREKR
>A1.RW.1992.025.AB287376
CNNITINNITT---------------------NITEDMRGEIKNCSYNMTTVLRDKRRKVYSLFYRLDIVPLDEGNN-----------------------------NSAGSSDYRLINCNTSTITQACPKVSFDPIPIHYCAPAGFAILKCKDPDFNGTGPCKNVSTVQCTHGIKPVVSTQLLLNGSLAEG------------K-V---------RIRSENITNNAKNIIVQLVKP--VKINCVRPNNNT-RTSVRI---GPGQTFYATG----EIIGDIRQAFCTVNESEWNETLQQVATQLR-EH---FE---NKTIKFT-NSSGGDLEITTHSFNCGGEFFYCNTSGLFNSTWNNNNTRE------------------KINGTESNSTITLHCRIKQIINRWQEVGQAMYAPPIPGVINCRSNITGLILTRDGG-------------DGDNNT---EIFRPGG-GNMKDNWRSELYKYKVVKIEPLGVAPTRAKRRVVERAKR
>A1.RW.1993.037.AB287378
CHKYNSTYNGT---------------------NSTVDMREEIKNCSFNITTELRDKKKKEHSLFYRLDIVQINN---------------------------------SSNSSQYRLINCNTSAITQACPKVTFEPIPIHYCAPAGFAILKCKEIEFNGTGPCKNVSTVQCTHGIRPVISTQLLLNGSLAEQ------------K-I---------RIRSENITNNAKTIIVQLVQP--VEINCTRPNNNT-RRSVHI---GPGQAFYATG----KIIGDIRQAHCNVSKAKWNDTLREVATQLR-EY---FK---NKTIIFD-KSSGGDLEITTHSFNCGGEFFYCNTSGLFNSTWTNESM--------------------QVNSTESNDTITLPCRIKQIINMWQRAGQAIYAPPIEGVIRCSSNITGLLLTRDGG-------------VNNTVN---ETFRPGG-GNMRDNWRSELYKYKVVKIEPLGVAPTRAKRRVVEREKR
>A1.KE.1994.Q23.AF004885
CTNVTSVNT--------------------------TGDREGLKNCSFNMTTELRDKRQKVYSLFYRLDIVPINE----------------------------------NQGSEYRLINCNTSAITQACPKVSFEPIPIHYCTPAGFAILKCKDEGFNGTGLCKNVSTVQCTHGIKPVVSTQLLLNGSLAEK------------N-I---------TIRSENITNNAKIIIVQLVQP--VTIKCIRPNNNT-RKSIRI---GPGQAFYATG----DIIGDIRQAHCNVTRSRWNKTLQEVAEKLR-TY---FG---NKTIIFA-NSSGGDLEITTHSFNCGGEFFYCNTSGLFNSTWYVNSTWND-----------------TDSTQESNDTITLPCRIKQIINMWQRAGQAMYAPPIPGVIKCESNITGLLLTRDGG-------------KDNNVN---ETFRPGG-GDMRDNWRSELYKYKVVEIEPLGVAPTRAKRRVVEREKR
>A1.UG.1994.UG018.AF062521
CTVYSNNS----------------------SSNVTRDMIGEIKNCSFNATTELRDKKQKVYSLFYKLDVVQIDNSNN-----------------------------SNNSSGMYRLINCNTSAITQACPKVSFEPIPIHYLCPAGFAILKCKDKEFNGTGLCKNVSTVQCTHGIKPVVSTQLLLNGSLAEK------------K-V---------MIRSENITNNAKNIIVQLTEP--VKINCTRPNNNT-RKGVHI---GPGQAFYATG----DIIGDIRQAHCNVSRTEWHKALEKVVNQLG-TY---FK---TNTIVLA-NSAGGDLEITTHSFNCGGEFFYCNTSGLFNSTWNRNKNDTSDSFNSTWNRNDTSGSFNSTWNNTGNANITLQCRIKQIINLWQRAGQAVYAPPIQGVIRCVSNITGLILTRDGG-------------NNNNTN---ETFRPGG-GDMRDNWRSELYKYKVVKIEPLGVAPYHGKEKSGGERKK
>A1.SE.1995.SE8538.AF069669
CNDYNYNVTNS-------------------SHSYNVTNMQEMKNCSFNVTTELRDKRQKVTSLFYKLDVVPIGG--------------------------------NDTNSTQYRLINCNTSAITQACPKVTFEPIPIHYCAPAGFAILKCRDENFNGTGPCKNVSTVQCTHGIKPVVSTQLLLNGSLARE------------K-V---------MIRSENITNNVKNIIVQLKEP--VEINCTRPGNNT-RKSIRI---GPGQAFYATG----EVIGDIRQAHCNVSRAKWNKTLHEVAKQLR-TY---FN---NKTIIFT-NSSGGDLEITTHTVNCGGEFFYCNTSGLFNSTWSSNASEP------------------MSNSTESNDTITLQCRIRQIINMWQRAGKAIYAPPIPGIIKCVSNITGLILTRDGG-------------SNNSTN---ETFRPGG-GDMRDNWRSELYKYKVVKIEPLGVAPTKAKRRVVEREKR
>A1.SE.1994.SE7253.AF069670
CTNANGTQN-------------------------VNITNVGMRNCSFNMTTELRDKKQKGYSLFYKLDIVQINDNGN-----------------------------NSNNSSEYRLINCNTSAITQACPKVSFEPIPIHYCAPAGFAILKCRDKEFNGTGPCNNVSTVQCTHGIKPVVSTQLLLNGSLAEE------------K-I---------MIRSENISDNAKTIIVQLTEP--VTINCTRPSNNT-RTSIRI---GPGQAFYATG----DITGDIRQAHCNVSRSSWNKTLQDIVTQLR-VY---W----NRTIIFN-SSSGGDLEITTHSFNCGGEFFYCNTSGLFNSTWSQNDTG-------------------VSNSTESNDTIILPCRIKQIINMWQRAGQAIYAPPIPGIIRCESNITGLLLTRDGG-------------VVNSTN---ETFRPGG-GNMKDNWRSELYKYKVVKIEPLGVAPTRARRRVVQREKR
>A1.SE.1994.SE7535.AF069671
CHYNITVKNITVSS---------------NNNISISNSTEDMRNCSFNMTTELRDKQQKVYSLFYRLDLVKIDENK------------------------------SNSSNSKYRLINCNTSAITQACPKVTFEPIPIHYCAPAGFAILKCNDKEFNGTGLCNNVSTVQCTHGIKPVVSTQLLLNGSLAT-------------K-I---------MIRSENITNNAKTIIVQLVEP--VEINCTRPNNNT-RTSVPI---GPGKVFYATG----EIIGDIRQAHCNVSKSKWNATLQKVAIKLR-EY---FD---DKTIIFT-KPSGGDLEITTHSFNCGGEFFYCNTSGLFNSTILNSTKMND-----------------NASRESYDDTITLQCRIKQIINMWQRVGQAMYAPPIRGAIRCKSNITGLLLTRDGG------------NSNSSTN---ETFRPGG-GDMRDNWRSELYKYKVVKIEPLGVAPTKAKRRVVEREKR
>A1.SE.1995.SE8891.AF069673
CSSVTNSSVT----------------------NITSDMAGEIKNCSFNMTTEIRDKRQKVHALFYRLDVVPMDN-----------------------------------NNSLYRLINCNTSAITQACPKVSFEPIPIHYCAPAGFAILKCNDKEFNGTGPCKNVSSVQCTHGIRPVVSTQLLLNGSLAET------------E-V---------MIRAENITNNIKNIIVQFNKS--VEIICIRPNNNT-RKSIRI---GPGQAFYATG----DIIGDIRQAYCDVNRTEWNEALQKVVNQLK-TH---FK---NKTIIFN-SSSGGDLEITTHSFNCGGEFFYCNTSGLFNSTWNGTD---------------------SMQKLNSTGNITLPCRIKQIINMWQRAGQAIYAPPIQGVIRCESNITGLILTRDGG-------------NDNNES---EIFRPGG-GDMRDNWRSELYKYKVVKIEPLGVAPTKAKRRVVEREKR
>A1.SE.1995.SE8131.AF107771
CSNNVTANTNST------------------SANLTDSVKGEMRNCSFNITTELRDKKKKVYSLFYKLDIVKINKNKSFRGKNSS----------------------GNSSSDRYRLINCNTSAITQACPKVSFEPIPIHYCAPAGFAILKCNEDEFNGTGTCRNVSTVQCTHGIRPVVSTQLLLNGSLAKE------------E-V---------RIRSENISDNAKTIIVQFTKP--VEIICTRPNNNT-RKSIRI---GPGQAFYGMG----DIIGDIRKAHCNVSRSKWNETLKKVAIQLR-KY---W----NTTIIFT-NSSGGDLEITTHSFNCGGEFFYCNTSGLFNSSWNENDTK-------------------VNYNTESNDTITLQCRIKQIINMWQRTGQATYAPPIPGVIQCRSNITGLLLTRDGG------------VTNNTNN---ETFRPGG-GDMRDNWRSELYKYKVVKLEPLGVAPTKAQRRVVKREKR
>A1.FI.1991.121.AF219261
CSNANANSINANAT---------------STNATAENEKGEIKNCSFNMTTELRDKKKKVYSLFYRLDVIPLNGT-------------------------------ENETYTEYRLINCNTSAITQACPKVSFEPIPIHYCAPAGFAILKCRDEKFNGTGPCTNVSTVQCTHGIRPVVSTQLLLNGSLAKE------------E-V---------RIRSENITNNVKTIIVQLVKP--VNITCIRPNNNT-RKSIHL---GPGRAFYATG----DIIGNIRKAHCIVNESEWNEALQQVATQLG-KY---FE---NKTINFT-SPSGGDLEVTTHSFNCGGEFFYCNTSGLFNSTWVSNNTGKY-----------------YSNSTRENPNITLPCRIKQIINMWQRAGQAIYAPPIEGVIRCESNITGLLLTRDGG-------------DKNNTS---EIFRPGG-GNMKDNWRSELYKYKVVKIEPLGVAPTPARRRVVQREKR
>A1.FI.1991.99.AF219265
CNNANFTSANN-------------------MSTDITRDRGEI-NCSFNMTTELRDKQQKVYSLFYRLDVVQINENQ------------------------------GNSSNNEYRLINCNTSAITQACPKVTFEPIPIHYCAPAGFAILKCKDEKFNGTGPRKNVSTVQYTHGIKPVVSTQLLLNGSLAKE------------K-V---------KIRCENITNNAKTIIVQLVEP--VQINCTRPNNNT-RRSVRI---GPGQAFYTT-----DIIGDIRQAHCNVSRS-ANKTLQKVAEQLG-GY---FG---NKTIIFA-NASGGDLEITTHSFNCGGEFFYCNTSGLFNSTWSNSTWSSN-----------------ASTQGSENDTITLPCRIKQIINMWQRAGQAMYAPPIQGVIRCDSNITGLILTRDGG--------------VTNET---ETSRPGG-GDMGDNWRSELYKYKVVKIEPLGVAPTRAKRVVVGREKR
>A1.TZ.1997.2.AF361872
CNDVKVN---------------------------STGEDKEMTICTYNVTTEIRDKKEQVYSLFYRLDVVQINESQ------------------------------GSSSNNKYRLINCNTSAMTQACPKVSFEPIPIHYCAPAGFAILKCKDEEFSGTGPCKNVSTVQCTHGIKPVVSTQLLLNGSLAEN------------Q-I---------KIRSENITNNAKNIIVQFVNP--VPIICIRPNNNT-RKSIRI---GPGQTFYATG----DIIGDIRQAYCNVSKTEWNKTLHQVATRLG-QY---FN---NKTIIFT-NSSGGDLEITTHSFNCGGEFFYCNTTSLFNSTWYHKNSTQ------------------GSNDTGSDDTITLPCKIKQIVRMWQRAGQAMYAPPIPGVIRCESNITGLILTRDGG-------------SEDNTT---EIFRPGG-GNMRDNWRSELYKYKVVKIEPLGVAPTKAKRRVVGREKR
>A1.TZ.1997.3.AF361873
CSNANFTNV-----------------------NVSTTDMQEVKNCSYNITTELRDKKQQVYSLFYRLDIVQLNENKKS----------------------------SSQNNSQYRLINCNTSAITQACPKVSFEPIPIHYCAPAGFAILKCKDKEFNGTGPCKNVSTVQCTHGIKPVASTQLLLNGSLAES------------K-T---------MIRSENITNNIKNIIVQLANP--VKINCTRPNNNT-RKSVHI---GPGQAFYATG----AIIGDIRQAYCNVSEVEWNKTLHEVVKQLR-TY---FR---NKTIIFD-KSAGGDPEITTHTFNCGGEFFYCNTSGLFNSTWHSNASIQE-----------------PNSTESNDTIITLQCRIKQIINMWQRTGKAIYAPPIQGIIRCESNITGLILTRDGG-------------SNNSTN---ETFRPGG-GDMRDNWRSELYKYKVVKIEPLGVAPSWARRRVVQRKKR
>A1.KE.1994.Q259.AF407151
CYDVTNFT---------------------------NDMQEGIKNCSFNITTELRDKKQKVHSLFYRLDVVQIGD---------------------------------NSSSGQYRLINCNTSAITQACPKVTFEPIPIHYCAPAGFAILKCNDKEFSGTGPCKNVSSVQCTHGIKPVVSTQLLLNGSLAEE------------K-V---------RIRSENITDNGKNIIVQLKTP--VNISCTRPNNNT-RKSIRI---GPGQAFYATD----DIIGNIRQAYCTVNRTQWDDTLQEVANQLR-IY---F----NKTIIFN-NSAGGDLEITTHSFNCGGEFFYCNTSGLFNRAYGNVS----------------------KQEPNSSGNITLQCRIKQVINMWQRAGQAIYAPPIQGVIRCDSNITGLILTRDGG-------------KDSNIT---ETFRPGG-GDMRDNWRSELYKYKVVKIEPLGVAPTRAKRRVVEREKR
>A1.KE.1996.Q769.AF407157
CSNINNIPNVN-------------------ASSIPKDVKEEIKNCSFNMTTELKDKKQNVYSLFYRLDVVPLETNLK-----------------------------QNSSHSRYRLINCNTSAITQACPKVSFEPIPIHYCAPAGFAILKCNDKEFNGTGLCKNVSTVQCTHGIKPVVSTQLLLNGSLAEG------------K-V---------MVRSENITNNAKNIIVQFNNS--VQINCIRPGNNT-RKSIHL---GPGKVFYAT-----NIIGDIRKAHCNVNRQQWNKALQDVATQLR-TH---FR---NRTIIFN-NSLGGDLEITTHSFNCRGEFFYCNTSGLFNGIWNGTQ---------------------EPNRTESNDTITLQCRIKQIINMWQRVGQAIYAPPIQGEIRCESNITGLILTRDGG-------------IINGTE---ETFRPGG-GDMRDNWRSELYKYKVVKIEPLGVAPTKAKRRVVEREKR
>A1.KE.1994.Q842.AF407160
CNNVTNNGT--------------------------SDMREEIKNCSFNMTTELRDKRQKVYSLFYKLDIVQINEDQ------------------------------GNSSNNKYRLITCNTSAITQACPKVTFEPIPIHYCAPAGFAILKCKDEEFNGIGPCKNVSTVQCTHGIKPVVSTQLLLNGSLAEK------------E-V---------KIRCENITNNAKTIIVQLVNP--VKINCTRPNNNT-RKSIHI---GPGQAFYATG----DIIGDIRQAHCNVNRTEWNNTLHQVVEQLR-KH---F----NKTINFA-NSTGGDLEITTHSFNCGGEFFYCNTTNLFNSTWNHTA---------------------SMNSTESNDTIILPCRIKQIINMWQRVGQAMYAPPIRGVIRCESNITGLILTRDGG-------------NTNSTR---ETFRPGG-GDMRDNWRSELYKYKVVKIEPLGVAPTKAKRRVVEREKR
>A1.UG.1993.UG086.AF418562
CTDATNATNT----------------------TIISDMKGEIKNCSFNMTTELKDKTQKVRSFFYKMDIVQINNNN------------------------------SNSNSSQYRLISCNTSTITQACPKVSFEPIPIHYCAPAGFAILKCKDKEFNGTGPCRNVSTVQCTHGIKPVVSTQLLLNGSLAEE------------K-V---------MIRSENITDNTKNIIVQLTEP--VKINCTRPNNNT-RRGISI---GPGRAFIARD----RIIGDIRQAHCNISRAAWNNTLQKVAQQLR-TH---FE---NRTIIFN-HSAGGDPEITTHSFNCGGEFFYCSTTGLFNSTWNSNASTQ------------------GSNSTGSNDTITLQCRIRQIIRMWQRVGQAMYAPPIPGVIRCDSNITGLILTRDGG-------------DNNSTN---ETFRPGG-GDMRDNWRSELYKYKVVKIEPLGVAPTRAKRRVVEREKR
>A1.KE.2000.KER2008.AF457052
CSDVTTNNTKVNTTSA-------------PTTAATVNNDSDMKNCSYNMTTELRDKKQKMYSLFYRLDVELINK--------------------------------NNSNSTEYVLINCKTSTLTQACPKVSFEPIPIHYCAPAGFAILMCKDKEFNGTGLCKNVSTVQCTHGIKPVVSTQLLLNGSLAEK------------R-V---------MIRSANITDNTKNIIVQLKDP--VEINCTRPNNNT-RRGVHI---GLGRRFYTT-----QVVGDIRQAYCNVSKSKWDDTLKKVVYQLR-KY---F----NKTIIFN-SSSGGDVEITTHMFTCGGEFFYCNTSGLFNSTWPVNQ---------------------ESNSTKSNGIITLRCRIKQIINMWQRTGQAMYAPPIQGIIKCVSNITGLLLTRDGG--------------NSTVN---ETFRPGG-GDMRDNWRSELYKYKVVKIEPLGVAPTKARRRVVGREKR
>A1.KE.2000.KER2009.AF457053
CNNTNVNVNNT---------------------IDNSTDRGEMKNCSFKVTTELRDKEQKVHSLFYRLDLVQLDNTTP-----------------------------ENSSNKEYRLINCNTSAITQACPKVSFEPIPIHYCAPAGYAILKCNDKKFNGTGPCTNVSTVQCTHGIRPVVSTQLLLNGSLAEE------------E-V---------IIRSENITDNAKTIIVQLTEP--VKINCTRPNNNT-RRSITM---GPGKAFY-TN----DIIGNIRQAYCTVNRSEWNNTLQKVATQLR-EH---FE---NKTIIFT-HSSGGDLEVTTHMFNCGGEFFYCNTSGLFNSTWHYNSNGTWHNN--------------STNSMDSNETITLTCRIKQIINMWQRVGKAMYANPIQGIIKCESNITGLLLTRDGG-------------NTSSTN---ETFRPGG-GDMRDNWRSELYKYKVVKIEPLGVAPTRAQRRVVGREKR
>A1.KE.2000.KER_2012.AF457055
CSDVTNNTLRNATVNAN------------ANATVTGDMEGEMKNCSYNMTTAVRDKQKKVYSLFYRLDVVQISN--------------------------------NSSSSSEYRLINCNTSAITQACPKVTFEPIPIHYCAPAGFAILKCNEEGFNGTGPCKNVSTVQCTHGIKPVVSTQLLLNGSLAEK------------G-V---------IIRSENISNNAKTIIVQLAEP--VTINCTRPNNNT-RKGIHI---GPGRAFYATG----DIIGDIRKAYCNVSRTQWNKTLAQVAAQLT-KY---W----NKTINFT-SSSGGDVEITTHSFNCGGEFFYCNTTNLFNSTWRGNKTVS------------------NSTELDENGTITLPCRIKQIINMWQRTGQAMYAPPIQGVIKCVSNITGLLLTRDGG------------SDNNISS---ETFRPGG-GDMRDNWRSELYKYKVVKLEPLGVAPNKARRRVVEREKR
>A1.KE.1999.KNH1088.AF457063
CSDVNVTN---------------------------NSMKGEMKNCSYNMTTELRDKKKKVYSLFYRLDVVQINNGNSSS---------------------------GNSSSSEYRLINCNTSAITQACPKVTFEPIPIHYCAPAGFAILKCKDKEFNGTGPCRNVSTVQCTHGIKPVVSTQLLLNGSLAEG------------E-V---------RIRSENISDNAKTIIVQLTEP--VTINCTRPNNNT-RKGIHI---GPGQAFYATG----EIIGDIRQAHCNVSSSKWNKTLQQVVTQLR-NY---W----NKTIAFT-PSSGGDIEITTHSFNCGGEFFYCNTSGLFNSTYSWNET--------------------VSNSTESNDTITLPCRIKQIINMWQRTGQAMYAPPIQGVIRCESNITGLLLTRDGG-----------NGGNNNTT---ETFRPGG-GNMKDNWRSELYKYKVVKIEPLGVAPTRAKRRVVEREKR
>A1.KE.1999.KNH1135.AF457065
CSNFSVTNNSTNNST--------------NTTIIDSNMEGEIKNCSYNVTTVIRDEKQKVYSLFYRTDVVEIEN-----------------------------------NSSQYRLINCNTSAITQACPKVTFEPIPIHYCAPAGFAILKCRNETFNGTGPCNNVSTVQCTHGIRPVVSTQLLLNGSLAEK------------E-I---------MIRSENISDNAKSILVQLTKP--VIINCTRPNNNT-RKSIHI---GPGQAFYATG----DIIGDIRQAYCTVNKTEWNETLHNVTTQLK-TY---F----NKTIVFT-SHSGGDLEITTHTFNCGGEFFYCNTSGLFNSTWDDNIKNDT-----------------NSTQGSNSTEIILPCKIKQIVRMWQRTGQAMYAPPIPGVIRCVSNITGLILTRDGG-------------NTSSIN---ETFRPGG-GDMRDNWRSELYKYKVVKIEPLGVAPTKARRRVVEREKR
>A1.KE.2000.KNH1144.AF457066
CTDVTNVTDVSGTR---------------GNITIMKEMEGEIKNCSFNMTTEIRDKKQKVYSLFYRLDVVPINQGNS-----------------------------SSKNSSEYRLISCNTSAITQACPKVSFEPIPIHYCAPAGFAILKCRDKEFNGTGECKNVSTVQCTHGIKPVVSTQLLLNGSLAEE------------K-V---------KIRTENITNNAKTIIVQLVEP--VRINCTRPNNNT-RESVRI---GPGQAFFATG----DIIGDIRQAHCNVSRSQWNKTLQQVAEQLR-EH---FK---NKTIIFN-SSSGGDLEITTHSFNCGGEFFYCNTSGLFNSTWNTSMS--------------------GSSNTETNDTITLQCRIKQIINMWQRTGQAIYAPPIQGVIRCESNITGLLLTRDGG------------EEKNSTN---EIFRPGG-GDMRDNWRSELYKYKVVKIEPLGVAPTRARRRVVGREKR
>A1.KE.2000.KNH1207.AF457068
CGYNVTNL------------------------NFTSNMKGDITNCSYNMTTEIRDRKQKVYSLFYRLDIVPINEEKN-----------------------------NSRETSPYRLINCNTSAITQACPKVSFEPIPIHYCAPAGFAILKCKDAEFNGTGPCKNVSTVQCTHGIRPVISTQLLLNGSLAEN------------G-T---------KIRSENITNNAKTIIVQLNET--VQINCTRPSNNT-RKSVRI---GPGQAFYTTG----DITGDIRQAYCNVSRQEWEQALKGVVIQLR-KH---F----NKTIIFN-SSSGGDLEITTHSFNCGGEFFYCDTSGLFNSTWNTNTT--------------------EPNNTTSNGTIILQCRIKQIINLWQRTGQAMYAPPIQGVIRCDSNITGLLLTRDGG-----------VVDSINET---EIFRPGG-GDMRDNWRSELYKYKVVKIEPLGVAPTGAKRRVVEREKR
>A1.KE.2000.KNH1209.AF457069
CSNANVGYSNA---------------------TVNNTIKDEIKNCSFNTTTALRDKRQKVYSLFYRLDIVQIDNSS------------------------------SDSSSSEYRLINCNTSAITQACPKVTFEPIPIHYCAPAGFAILKCKDEEFNGTGPCKNVSTVQCTHGIKPVVSTQLLLNGSLAKR------------E-V---------KIRSENITNNAKNIIVQFVDP--VEINCTRPNNNT-RKSIHI---GPGQAFYATG----DIIGDIRQAHCNVSRSSWNRTLQQVAKQLG-TY---FK---NKTIVFN-TSSGGDPEITTHSFNCAGEFFYCDTSGLFNSSWNDTTWN-------------------ESNSTGSNDTITLLCRIKQIINMWQRTGQAMYAPPIPGLISCKSNITGIILTRDGG-------------NGNNTN---ETFRPGG-GDMRDNWRSELYRYKVVQIEPLGVAPTRARRRVVQREKR
>A1.KE.2000.KNH1211.AF457070
CTNANAKNGTN-----------------------DLKDQEEIKNCSFNITTELRDKRRKVYSLFYKLDIVQINENQG-----------------------------NRSNNSEYRLINCNTSAITQACPKVTFEPIPIHYCAPAGFAILKCKDEEFNGTGPCKNVSSVQCTHGIRPVVSTQLLLNGSLAKG------------K-V---------KIRSENIADNVKTIIVQLTEP--VNITCIRPNNNT-RTSVRI---GPGQTFYATG----DIIGNIRQAQCTVNRTKWNSALHQVVTQLG--H---FV---TKTIKFN-ESSGGDLEIITHSFNCGGEFFYCNTSGLFNSTWNSTGNDTWSG---------------NASTQESNDTITLPCRIKQIVNMWQRIGQAMYAPPIQGVIRCESNITGLLLTRDGG---------------NNES---ETFRPGG-GNMRDNWRSELYRYKVVKIEPLGVAPTRAKRRVVGREKR
>A1.KE.1999.KSM4021.AF457075
CSDVTTNNVTTN----------------------VTEGGEDMRNCSFNMTTELRDKQKKVYSLFYRLDVVQINGSQ------------------------------SNSNYSEYRLINCNTSAITQACPKVSFEPIPIHYCAPAGFAILKCNDENFNGTGPCKKVSTVQCTHGIKPVVSTQLLLNGSLAAG------------NKT---------KIRSENITNNAKNIIVQFTEP--VEINCIRPNNNT-RKSMRI---GPGQAFYATG----DIVGDIRKAYCNISESKWNITLQKVGEQLR-TY---FV---NKAIIFT-NSSGGDLEITTHSFNCGGEFFYCDTSSLFNGTLEANA---------------------TVQNFNSTEHIILPCKIKQIINMWQRAGQAMYAPPIQGVINCVSNITGLILTRDGG------------DNNNSTN---ETFRPGG-GDMRDNWRSELYKYKVVKIEPLGVAPTKAKRRVVEREKR
>A1.KE.2000.KSM4030.AF457079
CHNISLTNTTG---------------------NITNDMGEEIKNCSFNMTTELRDKSQEVHSLFYKLDVVPMKD-------------------------------------RQYRLINCNTSVIKQACPKVSFEPIPIHYCAPAGFAILKCNDKEFNGTGPCKNVSTVQCTHGIKPVVSTQLLLNGSLAEE------------K-I---------IIRSENITNNAKNIIVQLKKP--VKINCTRPSNNT-RKSVRI---GPGQVFYAT-----DIIGNIRQAHCNVSKLEWNNTLQQVAEQLR-GY---FK---NKTIIFT-NSSGGDLEITTHSFNCRGEFFYCDTSGLFYWNSTWNGT--------------------ESNNTKSNDTITLQCRIKQIINMWQRVGQAIYAPPIKGVIRCESDITGLILTRDGG-------------NTNNTE---ETFRPGG-GDMRDNWRSELYKYKVVKIEPLGVAPTKAKRRVVGREK-
>A1.KE.2000.KSM4069.AF457080
CVTYNGTNAT--------------------GRVDNSTMREEVKNCTFNVTTEIRDKRKKEHSLFYRVDLVQIDEMQ------------------------------GNNSDSKYRLINCNTSAITQACPKVSFEPIPIHYCAPAGFAILKCNDMNYKGQGPCQNVSTVQCTHGIKPVVSTQLLLNGSLAEQ------------E-I---------AIRSENITDNAKTIIVQLVNP--VRINCTRPNNNT-RRDIGI---GPGQTFYAAG----AIIGDIRQAYCNVSRAAWNKTLQEVAKQLR-QE---FN---NKTIRFA-NHSGGDLEITTHSFNCGGEFFYCNTSGLFNSTYNGTDI--------------------AENSTESNDTIVLPCRIKQIIRMWQRVGQAMYAPPIPGIIRCDSNITGLLLTRDGG--------------DDNET---ETFRPGG-GDMRDNWRSELYKYKVVKIEPLGVAPTRAKRRVVEREKR
>A1.KE.2000.MSA4070.AF457081
CTNANTTTT-----------------------NGTITNGEEIKNCSYNITTELRDKRQKVYSLFYKLDVVQLNEGNSSNNS-------------------------SNNEYKEYRLINCNTSAITQACPKVSFEPIPIHYCAPAGFAILKCKDKKFNGTGPCRNVSTVQCTHGIKPVVSTQLLLNGSLAEE------------E-V---------IIRSENITNNAKTIIVQFTKP--VIINCTRPNNNT-RKSIRI---GPGQAFYATG----DIIGDIRQAHCNVSRSDWNGTLSNVTAELR-KH---FG---NKTIIFN-SSSGGDLEITTHSFNCGGEFFYCNTSGLFNSTWTNDSI--------------------STNSTKSNDTITLPCRIKQIINIWQRVGQAMYAPPIQGVIQCVSNITGLLLTRDGG-------------DNSSTN---ETFRPGG-GDMRDNWRSELYKYKVVKIEPLGVAPTRARRRVVEREKR
>A1.KE.2000.MSA4072.AF457083
CSDVSNGTIKA-------------------NTTIDSEMQGEIKNCSFNMTTELRDKRQKMYSLFYRLDVVQLND--------------------------------SYSNDSQYRLINCNTSAITQACPKVSFQPIPIHYCAPAGFAILECKDKEFNGTGKCKNVSTVQCTHGIKPVVSTQLLLNGSLAEG------------K-V---------RIRSENITNNAKNIIVQFTKP--VQINCTRPNNNT-RKSVH----IPGQAFYATG----DIIGNIRQAHCNVSRGEWNRTLHEVGQQLR-TY---FGN--NTTIIFA-SSSGGDLEITTHSFNCGGEFFYCNTSSLFNSTWNNSTWNTSRQE--------------ANNSPGSNDTITLKCRIKQIINMWQRAGQAIYAPPIQGVIRCNSNITGLILTRDGG-------------GNNNTN---ETFRPGG-GDMRDNWRSELYKYKVVKIEPLGVAPTRAKRRVVERGKR
>A1.KE.2000.MSA4076.AF457084
CSDSNITSNSTSNS---------------TKDSATLDMKSEIQNCSFNMTTELRDKKQKVYSLFYRLDVVQINE-----------------------------------NSSDYRLINCNTSAITQACPKVTFEPIPIHYCAPAGFAILKCNDKKFNGTGPCTNVSTVQCTHGIKPVVTTQLLLNGSLAEE------------E-V---------MIRSENITENAKNIIVQFKEP--VQIICIRPGNNT-RKSVHI---GPGQAFYATG----DIIGDIRQAHCNVSRELWNKTLQEVATQLR-KH---FRN--NTKIIFT-NSSGGDVEITTHSFNCGGEFFYCDTSGLFNSSWTASNDS-------------------MQEAHSTESNITLQCRIKQIINMWQRAGQAMYAPPIPGIIRCESNITGLILTRDGG------------EGNNSTN---ETFRPVG-GNMRDNWRSELYKYKVVKVEPLGVAPTKSRRRVVEREKR
>A1.KE.2000.MSA4079.AF457086
CGNVTLDGTKTN-----------------ITNATTKYLKEEITNCSYNVTTEIRDRTQKVYSLFYRLDVVPIDSGN------------------------------SSGNSSQYRLINCNTSAVTQACPKVTFEPIPIHYCAPAGFAILKCNDKEFNGTGICKNVSTVQCTHGIKPVVSTQLLLNGSLAEG------------K-I---------KIRSENITNNAKNIIVQFNES--VIINCTRPNNNT-RKSVRI---GPGQAFYATG----AITGDIRQAHCNVSRKEWNTTLQRVVNQLR-TY---FG---NRTIRFA-ASSGGDIEVTTHSFNCGGEFFYCNTTKLFNSTWSHNDSTQ------------------ESNSTKSNDTITLPCRIKQIINMWQRVGQAIYAPPIQGIIRCESNITGLILTRDGG--------------TNSTN---ETFRPGG-GDMRDNWRSELYQYKVVKIEPLGVAPTRAKRRVVERAKR
>A1.UG.1999.G03379.AF484493
CNHTTNNITN--------------------DINSTVNMKEEIKNCSFNMTTELRDKKQKVYSLFYKLDIVQMKEDNSTMKE-------------------------DNSNTSRYRLINCNTSAITQACPKVTFEPIPIHYCAPAGFAILKCNDKEFNGTGLCKNVSTVQCTHGIKPVVSTQLLLNGSLAEG------------E-I---------RIRSENISDNAKTIIVQLVKS--VPIKCIRPNNNT-RKSIRI---GPGQTFYA-G----DVIGDIRQAHCNVSRSDWNKTLHQVATQLR-QY---WN---SSIIIFT-NSSGGDLEITTHSFNCGGEFFYCNTSGLFNNTYTTDSI--------------------ESNDTEPDANITLPCRIKQIINMWQRVGQAIYAPPIQGVIKCESNITGLLLTRDGG------------TNSTKST---ETFRPGG-GDMRDNWRSELYKYKVVQVEPIGVAPTRAKRRVVEREKR
>A1.UG.1998.57134.AF484507
CSHTNVNVGSM-------------------YLNIKESLKEEIKNCSFNMTTEIRDKEKKVYSLFYKLDVVEINDKNNSSNNNS-----------------------NSSESKLYRLINCNTSAITQACPKVSFEPIPIHYCAPAGFAILKCNDEEFNGTGPCKKVSTVQCTHGIRPVVSTQLLLNGSLAKG------------E-V---------KIRSENISDNAKTIIVQLTEP--VNISCIRPNNNT-RTSIHI---APGQAFYATG----GIIGDIRQAHCNVSGAKWNQTLQKVVKQLG-KH---WN---TTTIIFK-NSSGGDLEITTHSFNCGGEFFYCNTSQLFNSIWNVTNSTE------------------SENSTGSDDTITLPCRIKQIIKMWQRTGQAIYAPPIQGVIRCESNITGLLLTRDGG-------------NNNTGN---ETFRPAG-GDMKDNWRSELYKYKVVKIEPLGVAPTKARRRVVEREKR
>A1.UG.1998.57135.AF484508
CNQVNVTGDEN---------------------HTLSNIKEDLRNCSFNMTTVLRDKTQKVHSLFYKLDIVEIGN-----------------------------------SSSQYRLINCNTSAITQACPKVSFEPIPIHYCAPAGFAILKCNDKKFNGTGLCKNVSTVQCTHGIKPVVSTQLLLNGSLAEG------------E-V---------MIRSENITNNAKNIIVQFKEA--VQINCSRPGNNT-RKSVPM---GPGKAFYATG----DIIGDIRKAHCNVSRAAWNKTLQEVAKQLR-TY---FK---NKTIIFT-NTSGGDPEITTHSFNCGGEFFYCNTSSLFNGTWNGTEN--------------------ITESNSMNDSIILQCRIKQIINMWQRAGQAIYAPPIPGVIRCQSNITGLILTRDGG--------------NNSTN---ETSRPGG-GDMRDNWRSELYKYKVVKLEPLGVAPTRAKRRVVEREKR
>A1.UG.1998.57136.AF484509
CSNPSTGINKT---------------------TDMRNNITDMKNCSFNMTTELRDKKQRVYSLFYKLDVVPIND----------------------------------NSSNTYRLINCNTSAITQACPKVSFEPIPIHYCAPAGFAILKCNDKEFNGTGLCKDVSTVQCTHGIKPVVSTQLLLNGSLAKE------------R-V---------IIRSENITDNIKNIIVQLNES--VEISCIRPNNNT-RKSVRI---GPGQAFYAT-----DITGDIRQAYCNVSKRGWNNTLQKVVEQLR-VH---FE---NKTITFA-NSSGGDLEITTHSFNCGGEFFYCDTSGLFNSTWYNTWNS-------------------TESKSTESNDITLQCRIKQIINMWQRAGQAIYAPPIQGVIMCKSNITGLILTRDGG-------------GNSSEP---ETFRPGG-GDMRDNWRSELYKYKVVKIEPLGVAPTKARRRVVQREKR
>A1.UG.1998.57142.AF484512
CSNISNINSTRGS----------------TEGNSTLENREEIKNCSFNMTTELRDKKQKVHALFYRLDIVEIDDKK------------------------------SNGSNNEYRLINCNTSTITQACPKVSFEPIPIHYCAPAGFAILKCNDKRFNGTGPCKNVSTVQCTHGIRPVVSTQLLLNGSLAEE------------E-I---------RISSENITDNAKTIIVQFIKP--VNITCV-PNNNT-RTSIRI---GPGQTFYTTG----DIIGNIRQAHCNVSRSEWNDNLKEVATRLK-EY---FNK--TQTIIFT-NSSGGDLEITTHSFNCGGEFFYCDTTGLFNSNWTWNDTASIM----------------ESNSMESTQNITLQCRIKQIINMWQRAGKAMYAPPIQGTIRCESNITGLLLTRDGG------------DNRDNRT---ETFRPGG-GDMRDNWRSELYKYKVVKIEPLGVARTRAKRRVVEREKR
>A1.KE.1986.ML170.AF539405
CSDYNGTN-------------------------ITGDMTREIKNCSFNITTELRDKKQKVHSLFYRLDVVQINNS-------------------------------SNSNNSQYRLINCNTSAITQACPKVSFEPIPIHYCAPAGFAILKCNDKEFSGTGLCRNVSTVQCTHGIKPVVSTQLLLNGSLAEG------------K-A---------MIRSENITNNAKNILVQFTTP--VEINCTRPNNNT-RKSVHI---GPGQAFYATG----DIIGDIRQAYCNVNGTAWKENLKEVADQLR-TY---FR---NTTIKFA-NSTGGDLEITTHSFNCGGEFFYCNTSGLFNSTWNGS-----------------------EANSTPHENITLQCRIKQIINMWQRAGQAIYAPPIPGVIKCNSNITGLILTRDGG-------------VNSSAN---ETFRPGG-GDMRDNWRSELYKYKVVKIEPLGVAPTRAKRRVVEREKR
>A1.NG.1996.41.AJ389778
------LCITLGY----------------TNITNNTSYPEEIKNCSYNITTEIKDKRKKVSSLFYRLDIVPIEGK-------------------------------NSSSNDEYRLINCNTSAIKQACPKVTFEPIPIHYCAPAGSATLKCNDKEFNGTGPCKNVSSVQCTHGIKPVVSTQLLLNGSLAEG------------E-I---------RIRSENFTSNSKTIIVQLVNP--VKINCTRPNNNT-RKSIHI---GPGRAFYATG----DIIGDIKQAHCNISRKKWNDTLQSVTEQLR-KN---FKS--NTTIIFD-KHSGGDVEITTHSFNCGGEFFYCNTSGLFDST--------------------------QGSNDTDNITITLPCRIKQIVKMWQRVGQAMYAPPIQGVIRCESNITGLLLTRGTE-----------GDNRTNE---------------------------------------------------
>A1.NG.1996.61.AJ389779
CSNITNN--------------------------ITNEMKEEIKNCTYNMNTEVRDRKKKVYSLFYRLDIVPINE--------------------------------TNNNRSQYRLINCNTAAITQACPKVSFEPIPIHYCAPAGFAILKCKDKEFNGTGPCKNVSTVQCTHGIKPVVSTQLLLNGSLAEE------------K-I---------RIRSENLTNNAKIIIVQLNEP--VSINCIRPNNNT-RKSIHI---GPGQAFYATG----EIIGDIRQAHCNVSRAEWNSTLQKVAEQLG-TL---L----NKTTIFFKNSSGGDLEITTHSFNCGGEFFYCNTSGLFNSTWTKSTGTN------------------GTGSTGTNDTITLPCRIKQIINMWQRVGQAMYAPPIKGVIECKSNITGILLIRDGG------------ANNTANN---E----------------------------------------------
>A1.CD.1997.91.AJ401040
CTNITNISNNNNTD---------------SRNITHSEDPAEMRNCSFNVATGIRDRKKKVYSLFYRLDITPINGSD------------------------------DSKSSGQYILINCNTSTITQACPKVSFEPIPIHYCAPAGFAILKCKDKQFNGTGTCNNVSPVQCTHGIKPVVSTQLLLNGSLPEG------------G-V---------IIRSENITNNAKTIIVQLDEP--VRINCTRPNNNT-RKGIHI---GPGGAFYATG----EVVGNIRHAWCEVNGTAWKEALKKVVTKLK-EH---FK---NKTIAFQ-PSSGGDLEITTHSFNCRGEFFYCNTSGLFNSTWPGNT---------------------SESNVNTTGNITLPCKIKQIINMWQRVGQAMYAPPIPGIIQCISNITGLLITRDGG------------NNDNNVT---EIFSPGG-GDMRDNWRSELYKYKVVEIEPLGVAPTKAKRRVVQREKR
>A1.NE.1997.80.AJ429851
CSDPTNQTT-------------------------VTEGMGELKNCSFNMTTEVKDKKKKVHSLFYRLDVVPIDNE----------------------------------SNNEYRLINCNTSTITQACPKISFEPIPIHYCVPAGYAILKCNDKEFNGTGTCKNVSTVQCTHGIKPVVSTQLLLNGSLAEG------------N-V---------TIRSENFTNNAKTIIVQLDEP--VEINCTRPNNNT-RKGIHI---GPGRAFYATD----DIVGDIRKAYCNVSGMNWNKALKKVAGKLI-QH---F----NKTIIFN-GSSGGDLEITTHSFNCRGEFFYCDTSSLFNSTWNDTTI--------------------DKEQNDTRGNIILPCKIRQIVRMWQKVGQAMYAPPIPGVISCISNITGLLLTRDGG-------------TNNNTN---DTFR-------------------------------------------
>A1.CD.1998.922.AJ630581
CNNYTTSNTT-----------------------------EEIKNCCFYVTSVLNDKKTRVHSLFYKLDVVPIGNIGN-----------------------------NKTNNTQYRLINCNTSTITQACPKVTFEPIPIHYCAPAGFAILKCKDKEFNGTGPCKNVSTVQCTHGIKPVVSTQLLLNGSLAEG------------G-V---------RIRSENITNNAKIIIVQLDTP--VRINCTRPNNNT-RKGVHI---GPGKVVYTTG----RIIGDIRQAHCNVSRTEWNNTLKKVVENLG-SY---FRN--TTTINFN-SSSGGDLEITTHSFNCAGEFLYCNTTKLFNSSWTKGDNNSWQ----------------INNTQESNDTIILQCRIKQIVRMWQRVGQAMYAPPIQGVIRCESNITGILLTRDGG------------TTNESGS---ETFRPGG-GDIRDNWRSELYNYKVVKIEPLGVAPTRAKRRVVEREKR
>A1.CM.1999.MP1433.AM279348
CSDVKVNTTKNNGTNSSNV----------LVINGTENGQEELKNCSYNVTTELRDKKQRVYSLFYRLDIVPINEDNKS----------------------------SDNSSGEYRLINCNTSAITQACPKVSFEPIPIHFCAPAGFAILKCRDKNYNGTGLCKNVSTVQCTHGIKPVVSTQLLLNGSLAEG------------E-I---------KVRSENFTNNAKTIIVQLDQP--VIINCTRPNNNT-RRSVRI---GPGQAYYATG----EIIGDIRKAYCTVNKTAWNETKHKVMEKLR-GI---Y----HRPIKFN-SSSGGDLEITTHMFNCGGEFFYCNTSGLFAQEL--------------------------KNDTNDNNTIILLCKIKQIINMWQRVGQAMYAPPRAGVIRCVSNITGLLLTRDGGK----------NDNGTNGT---EIFRPGG-GDMRDNWRSELYKYKVVRIEPVGVAPTRAKRRVVEREKR
>A1.KE.1996.IP3-child.AY174960
CSNVNVNVTN----------------------NDTSKNQDEMKNCSFNMTTELRDKKRKVYSLFYSLDIVQINENQ------------------------------NNSSSKEHRLISCNTSAITQACPKVTFEPIPIHYCAPAGFAILKCRDKEFNGTGPCKNVSTVQCTHGIKPVVSTQLLLNGSLAEE------------K-V---------RIRSENITNNAKNIIVQFTEP--VKINCTRPNNNT-RKSVHI---GPGQAFYATG----DIIGNIRQAHCNVTRSKWKNTLQKVADQLK-IH---FE---NKTIKFN-SSSGGDIEITTHSFNCGGEFFYCNTSDLFNSNWTWNSNASME----------------ESNSTESNDTITLQCRIKQIINMWQRVGQAMYAPPIQGVIRCESNITGLILTRDGGD----------NSIGDNRT---ET---------------------------------------------
>A1.KE.1996.IP5-child.AY175024
CSNANT-------------------------SNVDEDMREEIKNCSFNMTTELRDKRQRVNALFYKLDVVQINEGQ------------------------------GSSNNSKYRLINCNTSAITQACPKVSFEPIPIHYCAPAGFAILKCNDKKFNGAGLCTNVSTVQCTHGIKPVVSTQLLLNGSLAE-------------E-V---------IIRSENITDNAKNIIVQFNKP--VKINCIRPNNNT-RKSVHI---GPGQAFYATG----DIIGDIRQANCTVNRTQWNSTLQDVAKQLA-PY---FN---NKTIRFA-NSTGGDIEITTHSFNCGGEFFYCNTSSLFNGTWNASMP--------------------ESSSTELNGIITLPCRIKQIINMWQRVGQAMYAPPIKGIIRCESNITGLILTRDGG-------------NDNST---------------------------------------------------
>A1.KE.1996.IP7-child.AY175084
CVNVTN------------------------------DMKGEMTNCSFNVTTEIRDKRRKVYSLFYRLDVVQINED--------------------------------NSNSTQYRLINCNTSAITQACPKVTFEPIPIHYCAPAGFAILKCKDKKFNGTGPCKNVSTVQCTHGIKPVVSTQLLLNGSLAEE------------G-V---------MVRSENITNNAKNIIIQLKRP--VLITCIRPNNNT-RKSIRI---GPGQAFYATG----DIIGDIRQAYCNVSRADWNETLKEVSDKLR-TH---FG---DKTIIFA-NSTGGDLEITTHSFNCGGEFFFCNTSGLFNSTWYNQT---------------------ESNSTESSDTISLPCRIKQIINMWQRVGQAMYAPPIQGVIKCDSNITGLILTRDGG-------------DNNSTN---E----------------------------------------------
>A1.TZ.2001.173.AY253305
CSNVSNNTDSDNSDNA-------------TNSTITREMIGEIKNCSFNITTEIRDKKQKVYSLFYKLDVVEISN----------------------------------SNSSQYRLINCNTSAITQACPKVTFEPIPIHYCAPAGFAILKCKNKTFNGTGPCNNVSSVQCTHGIRPVVSTQLLLNGSLAEG------------E-I---------QIRSENITNNAKNIIVQFTEP--VQIICIRPNNNT-RKRVHI---GPGQTFYAT-----DIIGNIRQAYCTVNRTEWNTTLQKVGKQLR-DL---YFN--NKTIIFT-SSSGGDLEITTHSFNCGGEFFYCNTSGLFNGLFNGTWNGN------------------HTNSTELNSTIILQCKIKQIINMWQRAGQAIYAPPIQGVIKCVSNITGLILTRDGE-------------RNNSLN---ETFRPGG-GDMRDNWRSELYKYKVVKIEPLGVAPTRAKRRVVEREKR
>A1.TZ.2001.341.AY253314
CSNARVNATFN-----------------------STEDREGMKNCSFNMTTELRDKKQQVYSLFYRLDIEKINS---------------------------------SNNNSEYRLVNCNTSAITQACPKVTFEPIPIHYCAPAGFAILKCNDTEFNGTGPCKNVSTVQCTHGIKPVVSTQLLLNGSLAER------------E-V---------RIRSENIANNAKNIIVQFASP--VKINCIRPNNNT-RKSYRI---GPGQTFYAT-----DIVGDIRQAHCNVSRTDWNNTLRLVANQLR-KY---FS---NKTIIFT-NSSGGDLEITTHSFNCGGEFFYCNTSGLFNSTWTTNNM--------------------QESNDTSNGTITLPCRIKQIIRMWQRVGQAMYAPPIEGVIRCESNITGLILTRDGG-------------NNNSAN---ETFRPGG-GDIRDNWRSELYKYKVVKIEPLGVAPTRAKRRVVEREKR
>A1.KE.1993.Q47.AY288084
CTNANV-------------------------SNMDTEMRGEIKNCSYNMTTELRDKKQKIYSLFYKLDVVQIKESNSSNS--------------------------SSDNNSEYRLINCNTSAITQACPKVSFEPIPIHYCAPAGFAILKCKDKKFNGTGLCKHVSTVQCTHGIKPVVSTQLLLNGSLAEE------------E-V---------QIRSENILDNTKTIIVQLTEP--VTINCIRPNNNT-RRSVRI---GPGQAFYATG----DIIGDIRQAHCNVSGLAWNKTLQQVVGQLR-KY---W----NKTINFT-KHAGGDVEITTHSFNCGGEFFYCNTSGLFNSTWNGTESNITES---------------SSTESDDNINIILPCRIKQIINMWQKVGQAMYAPPIQGVISCQSNITGLLLTRDGG-----------ITNSTEET---ETFRPGG-GDMRDNWRSELYKYKVVKIEPLGVAPTRAKRRVVGREKR
>A1.KE.1986.013.AY322184
CSYDVTIAT------------------------ITNDVREEIKNCSFNMTTELRDKTQKVYSLFYRLDVVPIDEE-------------------------------NNSSNKEYRLINCNTSAITQACPKVSFQPIPIHYCAPAGFAILKCKDKEFNGTGPCQNVSTVQCTHGIKPVVSTQLLLNGSLAEG------------K-V---------MIRFENITNNAKNIIVQLTEP--VKINCTRPNNNT-ITSIRI---GPGQAFYATG----SIIGNIRQAHCTVNRSEWNDTLQQVKSQLG-EY---FV---NKTIKFA-NSSGGDPEITTHSFNCGGEFFYCNTSDLFNES----------------------------NSTELNDTITLQCRIKQIINMWQRAGQAIYAPPIPGVIRCVSNITGLLLTRDGG-------------INTSTS---ETFRPGG-GDMRDNWRSELYRYKVVKIEPLGVAPTRAKRRVVEREKR
>A1.KE.1997.ML605.AY322190
CSQVTNASITTN------------------GSRFHENMKGEIQNCSYNVTTELRDKRKKVYSLFYSLDVVEIDKDKN-----------------------------NSRNSSQYRLINCNTSAITQACPKVSFEPIPIHYCAPAGFAILKCNDENFNGIGLCKNVSTVQCTHGIKPVVSTQLLLNGSLAEN------------E-V---------KIRSENITNNAKNIIVQFARP--VTINCTRPNDNI-RKSVHI---GPGQAFYATG----DIIGDIRRAHCNVSRVDWYKTLQQVATQLG-KH---FE---NKTITFT-NSSGGDLEITTHSFNCGGEFFYCNTSGLFNSIWNHTNGTWNS----------------TELNGNITLNITLPCRINQIINMWQRVGQAIFAPPIQGVIQCVSNITGLILTRDGG-------------NNNTTN---ETFRPGG-GDMRDNWRSELYKYKVVKIEPLGVAPTRAQRRVVQREKR
>A1.KE.1997.ML752.AY322193
CSYNVTTNV-------------------------SNDMQGEIKNCSFNVTTVLRDRKQQVYSLFYRLDVVPMSND------------------------------------SQYRLINCNTSAITQACPKVTFEPIPIHYCAPAGFAILKCKDKDFNGAGLCKNVSTVQCTHGIKPVVSTQLLLNGSLAEG------------N-I---------TIRSENITDNGKNIIVQFTSP--VKINCTRPNNNT-RKSVHI---GPGQAFYATG----DIIGNIRKAHCDVNRTEWNKTLQEVAKQLA-TY---FE---NKTIIFT-NSSGGDLEVTTHSFNCGGEFFYCNTSSLFNGTWTGND---------------------SRQESNSSDTITLPCRIKQIINMWQRVGQAIYAPPLQGVIRCDSNITGLILTRDGG---------------SPDN---ETFRPVG-GDMRDNWRSELYKYKVVKIEPLGVAPTRAKRRVVEREKR
>A1.UG.1992.UG031.AY669701
CTTVDNTT----------------------NVNISKDMIGEIKNCSYNMTTELRDKKQKIYSLFYRLDVVPINESN------------------------------SSDNFSEYRLINCNTSAITQACPKVTFEPIPIHYCAPAGFAILRCNEDDFNGTGLCKNVSTVQCTHGIKPVVSTQLLLNGSLAEK------------G-V---------RIRSENISNNAKTIIVQLHTP--VNISCIRPNNNT-RKSVRI---GPGQAFYATG----DIIGNIRQAHCTVKRSEWNKTLTQVVKELR-KY---W----NKTIIFT-NSSGGDLEITTHSFNCGGEFFYCNTSGLFNSIWWENGTNN------------------MPNSTETNGTITLPCKIKQIINMWQRVEQAMYAPPIQGIIRCDSNITGLLLTRDGGG----------DANSTNGN---ETFRPGG-GNMRDNWRSELYKYKVVKIEPLGVAPTRAKRRVVEREKR
>A1.RW.1992.RW020.AY669706
C-NATASNVTN-----------------------------EMRNCSFNITTELKDKKQQVYSLFYKLDVVQINE---------------------------------KNETDKYRLINCNTSAITQACPKVSFEPIPIHYCAPAGFAILKCKDTEFNGTGPCKNVSTVQCTHGIRPVISTQLLLNGSLAEE------------G-I---------QIRSENITNNAKTIIVQLDKA--VKINCTRPNNNT-RKGVRI---GPGQAFYATG----GIIGDIRQAHCNVSRAKWNDTLRGVAKKLR-EH---FK---NKTIIFE-KSSGGDIEITTHSFNCGGEFFYCNTSGLFNSTWESNST--------------------ESNNTTSNDTITLTCRIKQIINMWQKVGQAMYAPPIQGVIRCESNITGLLLTRDGG--------------NNSTN---EIFRPGG-GNMRDNWRSELYKYKVVKIEPLGVAPSRAKRRVVEREKR
>A1.RW.1993.RW024.AY713406
CSDAIGNFTN---------------------------IKEEITNCSFNVTTELRDKTKKVHSLFYRLDIVPLNEYSSSNKSSN-----------------------NNNSSQEYVLINCNTSAITQACPKVTFEPIPIHYCAPAGFAILKCKDTDYNGTGPCRNVSTVQCTHGIKPVVSTQLLLNGSLAER------------N-V---------TIRSENITNNAKTILVQLVKP--VRINCTRPYNNT-FRRVRI---GPGQSFHASD----NIVGDIRKAHCNVSRSEWNETLQQVVTQLR-GY---FG---NKTIVFT-KPSGGDLEIITHSFNCRGEFFYCNTSSLFNSTWNNTASMQ------------------KSNSTGSNDTITLQCRIKQIIRMWQRTGQAMYAPPIKGDIRCESNITGLILTRDGG-------------NDSSPD---EIFRPGG-GDMRDNWRSELYKYKVVQIEPLGVAPTKARRRVVQREKR
>A1.KE.2000.KER2018.AY736810
CINANVTNS---------------------SMTNSSMMEGEIKNCSYNMTTELRDKKRKVFSLFYKLDVVPMNE-----------------------------------NNSEYRLINCNTSAITQACPKVTFEPIPIHYCAPAGFAILKCKDEEFNGTGLCKNVSTVQCTHGIKPVVSTQLLLNGSLAEK------------E-I---------RIKSENISDNAKTIIVQLTKP--VLINCARPSNNT-RKSVHI---GPGQAFYATG----AITGDIRQAYCVVNRTQWNDTLGQVAIQLR-KH---W----NTTIIFN-EPSGGDLEITTHSFNCGGEFFYCNTSDLFNSTWNIEGTA-------------------SINGTESNDNITLPCRIKQIINMWQRVGQAMYAPPIQGVIRCQSNITGILLTRDGGN----------TGNNSRTN---ETFRPGG-GDMRDNWRSELYKYKVVKIEPLGVAPTKAKRRVVEREKR
>A1.KE.1997.104.AY772987
CSNVTSVNT--------------------------TGDREGMTNCSYNVTTVIRDKKQKMYSLFYRLDVVPIGG-----------------------------------NSSEYRLINCNTSAITQACPKVSFEPIPIHYCAPAGFAILKCKDKEFSGTGPCKNVSTVQCTHGIKPVVSTQLLLNGSLAEG------------E-V---------KIRSENITNNAKTIIVQLTKP--VKINCTRPGNNT-RKGVHL---GPGQAFYATG----DITGDIRRAHCNVSRTDWNNTLQEVANQLR-TH---F----NKTIIFT-NSSGGDVEITTHSFNCGGEFFYCNTSGLFNSTWHVNGSMQ------------------KSNNTELNDTITLPCRIRQIVNMWQRTGQAIYAPPIQGVIRCESNITGLLLTRDGG--------------NNSTN---ETFRPGG-GD-------------------------------------
>A1.KE.1997.18.AY772994
CTDNVTITNVTN-----------------TNTNITDDIREEMKNCSFNMTTELRDKRRKVYSLFYKLDVVQINEKQDNI---------------------------SNSSYKEYRLINCNTSAITQACPKVSFEPIPIHYCAPAGFAILKCNDERFNGTGPCKNVSTVQCTHGIKPVVSTQLLLNGSLAKN------------K-V---------MIRSENITDNAKNIIVQLDKP--VQISCIRPNNNT-RKSVHI---GPGQAFYATG----DIIGDITKAHCNVSKAVWNDTLKKVAKQLQ-TH---F----NRTIIFA-NSSGGNLEISTHSFNCRGEFFYCNTSGLFNSTWNTNMQ--------------------ETNSTESNETITLPCRIKQIINMWQRVGQAMYAPPIPEMVRCDSNITGLILTRDGG--------------DNSTN---ETFRPGG-GDMRDNWRSELYKYKVVEIEPLGVAPTRAKRRVVEREKR
>A1.KE.1997.21.AY772995
CSNVSNGTT--------------------------DDMQREIRNCSFNITTELRDKTKKVYSLFYRLDIVKLNE----------------------------------SQGNEYRLINCNTSAITQACPKVSFEPIPIHYCAPAGFAILKCNDKEFNGTGPCKNVSTVQCTHGIKPVVSTQLLLNGSLAEE------------K-V---------IIRSENITNNAKTIIVQFVKP--VKINCIRPSNNT-RKSIHI---GPGQAFYATG-----IIGDIRQAHCNVSRSEWDNTLLQVAAQLG-EH---FG---NKTIRFT-NSSGGDLEITTHSFNCGGEFFYCNTSGLFNSRMQE------------------------SNSTETNDTITLPCRIKQIINMWQRVGQAMYAPPVQGVIRCESNITGLILTRDGG-----------DAGDNS----------------------------------------------------
>A1.KE.1998.369.AY772997
CENANRTSENN---------------------VNNISMVEEIKSCSFNMTTELRDKQQKVHSLFYKLDVVPINEGN------------------------------GNNSKEEYRLINCNTSAITQACPKVTFEPIPIHYCAPAGFAILKCKDKEFNGTGICKNVSTVQCTHGIRPVVSTQLLLNGSLAET------------E-I---------RIRSGNISDNAKTIIVQLVTP--VRINCTRPNNNT-RRSIHI---GPGQAFYAT-----DIIGNIRQAHCNVSRSEWTSTLQQVAKQLK-KY---W----NKTISFK-NHSGGDLEITTHSFNCGGEFFYCNTSGLFN--WNDTYSM-------------------EANSTELNDNITLPCKIKQIINMWQRVGQAMYAPPIQGVIRCESNITGLLLTRDGG-------------LNNSQE---EIFRPGG-GDMRDNWRSELYKYKVVKIEPLGVAPTKAKRRVVEREK-
>A1.KE.1987.2460.AY905583
CGNVNDTKFN------------------------ITGDREEIKNCSFNMTTELRDKRQKVYSLFYKLDVVQINSS-------------------------------NNSSNDEYRLINCNTSAITQACPKVSFEPIPIHYCAPAGFAILKCKDEEFNGTGPCKNVSTVQCTHGIKPVVSTQLLLNGSLAKK------------E-V---------IIRSENITNNAKTIIVQLIKP--VKINCIRPNNNT-RTSIRI---GPGQAFYATG----DITGNIRQAHCNVNRSEWNKTLQQVVTQLR-KY---FV---NKTIIFA-NSSGGDLEITTHSFNCGGEFFYCNTSGLFNSTHPASTQ--------------------ESNSTESNDTITLPCRIKQIINMWQRAGQAMYAPPIPGVIRCVSNITGLILTRDGG-------------DNNSTN---ETFRPGG-GDM------------------------------------
>A1.KE.1987.3582.AY905586
CSNVKN----------------------------VTGMEGEIKNCSFNMTTELRDKKRKVYSLFYKLDVVEINESN------------------------------DSNNYREYRLINCNTSAITQACPKVSFEPIPIHYCAPAGFAILKCKDEEFNGTGLCKNVSTVQCTHGIKPVVSTQLLLNGSLAEK------------E-V---------RIRSENISNNAKTIIVQLTTP--VTINCTRPNNNT-RKSIHI---GPGQAFYATG----AIIGDIRQAHCNVSKSKWNENLKQVVIQLR-KH---W----NKTIIFN-SSSGGDLEITTHSFNCGGEFFYCNTSGLFNSTWNNTASM-------------------ESNSTELNDTITLPCRIKQIINMWQRVGQAMYAPPIQGVIRCVSNITGLLLTRDGE--------------TNNTS---ETFRPIG-GNMKDN---------------------------------
>A1.KE.1987.1892.AY905588
CSNVTVNGTGGN----------------------ITEGREEIKNCSFNMTTELRDKTKKVYSLFYRLDVVQINENQ------------------------------DNSSNNEYRLINCNTSAITQACPKVSFEPIPIHYCAPAGFAILKCKDEEFNGTGPCKNVSTVQCTHGIKPVVSTQLLLNGSLAEK------------E-V---------KIRSENITNNVKTIIVQLAEP--VKINCTRPNNNT-RTSIHI---GPGQAFYATG----KIIGDIRQAYCNVTRSEWNKTLQQVVIQLR-KY---FN---NKTIIFA-NSSGGDLEITTHSFNCGGEFFYCNTSGLFNSTWYPNASMQ------------------KSNSTESNDTIVLPCRIKQIINMWQRAGQAMYAPPIQGVIRCESNITGLILTRDGG-------------GNNSTN---ETFRPGR-RK-------------------------------------
>A1.KE.1987.2266.AY905590
CSDVKRNATNVT-------------------ITGDKEEIKNLKNCSFNMTTELRDKIQKVHSLFYRLDIVPINENQGNSS--------------------------NNNSNNEYRLINCNTSAITQACPKVSFEPIPIHYCAPAGFAILKCKDKKFNGTGPCKNVSTVQCTHGIKPVVSTQLLLNGSLAEE------------E-V---------IIRSENITNNVKTIIVQLVTP--VKINCTRPNNNT-RTSIRI---GPGQAFYATG----DIIKDIRQAHCNVSRSEWNKTLQQVVKQLR-KY---FE---NKTIIFT-NSSGGDLEITTHSFNCGGEFFYCNTSDLFNSTWNLNASTQ------------------ESNSTKSNKTITLPCRIKQIINMWQRAGQAMYAPPIKGVIRCVSNITGLILTKDGG-------------GNNSTS---ETFRPGG-GD-------------------------------------
>A1.KE.1987.2643.AY905605
CSSYDGSNGIN-----------------------ITNDMEEIKNCSFNMTTELRDKKQKVYSLFYRLDVVQIEDG-------------------------------SNSSNSQYRLINCNTSAITQACPKVSFEPIPIHYCAPAGFAILKCNDKEFKGTGRCKNVSTVQCTHGIKPVVSTQLLLNGSLAET------------K-I---------MIRSENITNNAKNILVQLNKP--VQINCSRPNNNT-RKSVHI---GPGQAFYATG----DIIGDIRQAHCNVSRAEWNKTLQEVANQLR-TY---FK---NNTIIFA-NSTGGDLEITTHSFNCGGEFFYCNTSGLFNSTWNGTESNS------------------MESTDNSTDKITLQCRIKQIINMWQRAGQAIYAPPIPGVIKCNSNITGLILTRDGG-------------DNNRTN---ETFRPGG-GD-------------------------------------
>A1.KE.1996.QA013.DQ027773
CHNVTNDNAN---------------------------ITTDMKNCSYNVTTVIRDKQQKVYSLFYRLDIVPTES------------------------------------NTSYRLINCNTSVIKQACPKVTFEPIPIHYCAPAGFAILKCKDKEFNGTGPCKNVSTVQCTHGIKPVVSTQLLLNGSLAEG------------E-V---------RIRSENITNNAKNIIVQLTTP--IKINCIRPNNNT-RKSVHI---GPGQAFYATG----EIIGDIRQAHCNVSKTQWNKTLQEVANKLK-TY---F----NKTIIFN-HSSGGDIEITIHSFNCGGEFFYCNTSGLFNSTWGNNASTQ------------------ESNNTESNDTITIPCRIKQIINMWQRTGQAIYAPPIQEIIRCESNITGLILTRDGGDNPR-------ENETFRQN---ETFRPGG-GD-------------------------------------
>A1.BE.1987.VI75.DQ177205
CSHNITNNITNS-----------------SPNITDTNMREEIKNCSFNMTTELRDKQQRIYSLFYRLDVVQING---------------------------------NNDSNRYRLINCNTSAITQACPKVTFEPIPIHYCAPAGFAILKCKDEEFNGTGPCRNVSTVQCTHGIKPVVSTQLLLNGSLAKK------------E-V---------RIRSENLTDNAKTIIVQLTEP--VNITCTRPNNNT-RKSVRI---GPGQAFYATG----DIIGDIRQAHCNVSREQWNKTLHKVADQLR-KR---F----NKTIIFD-SSSGGDIEITTHSFNCRGEFFYCNTSGLFNSTWNETG-----------------------RMSNDTENITLPCRIKQIINMWQRVGQAMYAPPVQGIITCKSNITGLLLTRDGG--------------TNNTN---ETFRPGG-GDMRDNWRSELYKYKVVKIEPLGIAPTRARRRVVDREKR
>A1.KE.1994.QA028.EU163983
CNNTSSNNTS--------------------SSNITNDIKEEIKNCSFNVTTELRDKRQKVYSLFYKLDVVQMNH-------------------------------------SQYRLINCNTSTITQACPKVTFEPIPIHYCAPAGFAILKCNDKEFNGTGLCNNVSTVQCTHGIKPVVSTQLLLNGSLAEG------------E-I---------MIRSENITNNAKNILVQLSEP--VRINCTRPNNNT-RKGIRI---GPGQAFYAT-----DIIGDIRQAHCNVSRQKWNETLQKVASQLS-AH---FR---NKTIIFA-NSSGGDLEITTHSFNCGGEFFYCNTSSLFNGTWNSTWNGT------------------KSNSTESNDTITLPCRIKQIINMWQRAGQAIYAPPIRGVIRCESNITGLILTRDGG-------------NNNSTN---ETFRPGG-GD-------------------------------------
>A1.KE.1994.QA039.EU163987
CRNVSISNSNVSIS---------------NSNVSISNITEEMKNCSFNMTTELKDKKQRVHSLFYRLDIVQINE--------------------------------SQDNSNQYRLINCNTSAITQACPKVSFEPIPIHYCAPAGFAILKCNDKEFNGTGPCKNVSTVQCTHRIKPVVSTQLLLNGSLAEG------------N-V---------RIRSENITNNAKNIIVQLTEP--VNITCTRPNNNT-RTSIRI---RPRQTFYATG----RIIKNIRQAHCDVSRAEWNKTLKEVVNQLR-TY---FR---NKTIIFN-SSSGGDLEITTHSFNCGGEFFYCNTTGLFNSTWNHTDSMQ------------------KSNNTESNDTITLPCRIKQIINMWQRAGQAIYAPPIPGVIRCVSNITGLILTRD--------------SRINETD---ETFRPRR-GD-------------------------------------
>A1.KE.1994.QA078.EU163991
CSDVTNTNITT-----------------------DDNMKGEIKNCSFNMTTELRDRSQKVHSLFYRLDVVQIESNN------------------------------SSNSSSQYKLINCNTSAITQACPKVTFEPIPIHYCAPAGFAILKCNDKEFNGTGLCKNVSTVQCTHGIKPVVSTQLLLNGSLAEG------------E-V---------RIRSENITNNAKNIIVQFNES--VTINCTRPNNNT-RKSVHI---GPGQAFYATG----DIIGNIRQAHCKVSRSKWNAALHKVAKQLR-KH---FE---NTTTIIFANSSGGDLEITTHSFNCGGEFFYCNTSGLFNSTWNATAQ--------------------EPNSTNSTDTITLPCRIKQIINRWQRVGQAMYAPPIQGVINCVSNITGLILTRDGG-------------KNSSIN---KTFRPEG-GD-------------------------------------
>A1.KE.1995.QA156.EU163995
CHNITSNSSTT---------------------NSTSDRKEEMKNCSFNMTTELRDKKQKVYSLFYRLDIVQIDE--------------------------------NKDNSSEYRLINCNTSAITQACPKVSFEPIPIHYCAPAGFAILKCNEAEFNGTGLCKNVSTVQCTHGIKPVVSTQLLLNGSLAEG------------K-V---------MIRSENITNNVKNIIVQFNET--VKINCTRPGNNT-RKSVRI---GPGQTFYATG----EIVGDIREAHCNVSRAEWNNTLGKVAKQLR-TH---FK---NKTIIFN-SSSGGDLEIITHSFNCGGEFFYCDTSGLFNSTWQESN---------------------STNDSSIDGNITLKCRIKQIINMWQRVGQAMYAPPIPGEIRCVSNITGLLLTRDGG-------------DNNSTN---ETFRPGG-GD-------------------------------------
>A1.KE.1998.QA255.EU164003
CSYNVITNATTNA----------------TITTNVTTIDKDMKNCSFNATTELGDKKQKVHSLFYRLDIAQINDG----------------------------------NNSMYRLINCNTSAITRACPKVSFEPIPIHYCAPAGFAILKCNDVEFNGTGLCKNVSTVQCTHGIKPVISTQLLLNGSLAEG------------E-V---------KIRSENITNNAKTIIVQLNKA--VGINCTRPSNNT-RRSVRI---GPGRAFYTTG----DIIGDIRQAHCNVSKREWNETLQKVAIQLG-KH---FG---DKTIIFN-KSSGGDLEITTHSFNCGGEFFYCNTSGLFNSTWSNNTNSNNT----------------NSSSLESNDTITLQCRIKQIINMWQRAGQAIYAPPIRGVIMCRSNITGLLLTRDGG-----------HTNDTNGT---ETFRPGG-GD-------------------------------------
>A1.KE.1995.QA261.EU164008
CVTFNCTNCT--------------------NGNYSMSIEGEVKNCSFNMTTELRDKKKKVYSLFYRLDIVKINE--------------------------------NNSNDTEYRLINCNTSAITQACPKVTFEPIPIHYCAPAGFAILKCKDKEFNGTGLCKNVSTVQCTHGIKPVVSTQLLLNGSLAEE------------E-V---------RIRSENITNNAKNIIIQFVQP--VKINCTRPHNNT-RRGIHI---GPGQAFYATG----DIIGDIRQAYCEVNGSEWNKTLHQVVKQLR-GY---FK---NKTIIFD-KPSGGDLEITTHSFNCGGEFFYCNTSGLFNSTWYWNG----------------------TASTLPNDTIILQCRIKQIINMWQRVGQAMYAPPIPGIINCQSNITGLILTRDGG-------------SNSNTN---ETFRPGG-GD-------------------------------------
>A1.KE.1995.QA268.EU164012
CHDYNGTNNV--------------------INDTNKMIEGEIKNCSYNMTTEVRDRRKQVSSLFYRLDVVQIGNS-------------------------------SNGSNNQYRLINCNTSAITQACPKVSFEPIPIHYCAPAGFAILKCNDKEFNGTGLCKNVSTVQCTHGIKPVVSTQLLLNGSLAEG------------K-V---------MIRSENITNNAKNIIVQFNET--VKINCTRPNNNT-RKSIHI---GPGQAFYATG----DIIGNIRQAHCNVSRTDWSRALQRVAEQLG-TY---FK---NKTIIFT-SPSGGDVEITTHSFNCGGEFFYCNTSGLFNSTWKSNSTW-------------------KSNSTESNGTITLPCRIKQIINMWQRVGQAMYAPPIKGVVRCESNITGLILTRDGG-------------DNNNTN---ETFRPGG-GD-------------------------------------
>A1.KE.2002.QA281.EU164023
CSSINSTSHNNSTTNNS------------TTTNSTITNTEEIKNCSFNMTTEIRDRKQKVYALFYKLDIVPIEDNSSK----------------------------DNSSNSQYILINCNTSAITQACPKVSFEPIPIHYCAPAGFAILKCNDKMFNGTGPCKNVSTVQCTHGIRPVVSTQLLLNGSLAEE------------K-I---------IIRSENITNNAKTIIVQFTKS--VGINCSRPTNNT-RKGIHI---GPGRAFYATT----DIIGDIRQAHCNVSRSEWNETLHNVTKQLG-TY---FQ---NKTIIFA-SPIGGDVEITTHMFNCGGEFFYCNTSNLFNSTWNTTTGQEPHR---------------TTEQESNSTEITLKCRIKQIINMWQRTGQAIYAPPIPGAIRCNSSITGLLLTRDGG-------------DNNSTN---ETFRPGG-GD-------------------------------------
>A1.KE.1997.QA520.EU164094
CTQMDIN---------------------------STGGGDELKNCSFNMTTELRDKKQKVYSLFYRLDIVPINENQGNNSS-------------------------NNSNSNEYRLINCNTSAITQACPKVTFEPIPIHYCAPAGFAILKCNDKKFNGTGPCKNVSTVQCTHGIKPVVSTQLLLNGSLAEE------------K-V---------IIRSENITNNVKIIIVQLVKP--VLINCTRPNNNT-RTSIRI---GPGQTFYGS-----DIIGDIRQAHCNVSKSEWEETLKQVADQLR-GY---FK---NKTIEFK-NSSGGDLEITTHSFNCRGEFFYCNTSGLFNSTWTFNA---------------------TNSTGTENKIITLPCRIKQIINMWQRTGQAMYAPPIKGVIRCVSNITGLILTRDGG-----------DTNSTNET---ETFRPGG-GD-------------------------------------
>A1.KE.1994.QA584.EU164100
CKNYST-------------------------PNISNDMPEEIKNCSFNVTTEVRDKKQRVHSLFYKPDIVQIDK-------------------------------------SQYRLINCNTSAITQACPKVSFEPIPIHYCAPAGFAILKCKDKEFNGTGPCKNVSSVQCTHGIKPVVSTQLLLNGSLAEE------------K-V---------MIRSENITNNAKNIIVQFTGP--VQINCTRPNNNT-RKSIHI---GPGQAFYATD----GIIGDIRKAHCNVNRAKWNKTLQEVVKQLR-TD---FGN--NTTIIFA-NSSGGDLEITTHSFNCGGEFFYCDTSGLFNSTWNGNVSMQ------------------ESNSTESNDTIILPCRIKQIINMWQRVGQAMYAPPIQGVIRCESNITGLILTRDGG-------------GNNETN---ETFRPGG-GD-------------------------------------
>A1.KE.1993.QA692.EU164104
CTNANSSVHVN-----------------------NTEMQGEIKNCSYNATTELRDKRQKVSSLFYRLDVVQINENNDN----------------------------NNSEYNMYRLINCNTSVITQACPKVSFEPIPIHYCAPAGFAILKCKDEEFNGTGSCKNVSTVQCTHGIKPVVSTQLLLNGSLAEK------------E-V---------RIRSENISDNAKTMIVQLTMP--VAINCTRPNNNT-RKSIHI---GPGQAFYTTG----AIIGDIRQAHCNVSGSQWNDTLQQVVKQLR-KH---W----NKTIIFA-NPSGGDLEITTHSFNCGGKFFYCNTSGLFNSTWNENGS--------------------RESNSTVNKTITLPCRIKQIVNMWQRAGQAMYAPPIQGVIRCESNITGLLLTRDGG-------------VNNSAN---ETFRPGG-GN-------------------------------------
>A1.KE.1993.QA750.EU164108
CSHNFTNT------------------------NITNNLGDEIKNCSYNMTTELRDKKRKVYSLFYRLDIVEFNVSIEELNGSGNSSR-------------------SSSGYSRYRLINCNTSAITQACPKVSFEPIPIHYCAPAGFAILKCNDKEFNGTGLCKNVSTVQCTHGIKPVVSTQLLLNGSLAEN------------K-T---------MIRSANITNNAKNIIVQFTKP--VNITCIRPGNNT-RKSIHI---GPGQAFFATG----DITGDIRQAHCKVNRTEWNENLQEVVKQLR-TY---FG---NKKITFS-EPAGGDLEITTHSFNCRGEFFYCSTSGLFNSTWDNASVP-------------------ESKSTESNDTITLQCRIKQIINMWQRVGQAIYAPPIQGEIKCESNITGLILTRDGG-------------DNSNTT---ETFRPGG-GD-------------------------------------
>A1.KE.1997.QA966.EU164115
CKDINNATG-----------------------NITEEDRGAIKNCSYNMTTELRDKKQQVYSLFYRLDVVQINNGS------------------------------NNNGSKAYRLINCNTSAITQACPKVTFTPIPIHYCAPAGFAILKCKDEKFNGTGPCKNVSTVQCTHGIKPVVSTQLLLNGSLAEK------------E-V---------IIRSENITNNVKTIIVQLKEP--VNITCIRPNNNT-RTSIRI---GPGQTFYATG----DIIGDIRKAHCNVSRANWTNTLQEVVRQLG-TY---FV---NKTIKFN-SSSGGDLEITTHSFNCGGEFFYCNTSGLFNSTWRHNGSIWE-----------------SNSTESNDTDIVLPCRIKQIINMWQRAGQAMYAPPIQGVIKCESNITGLILTRDGG--------------DNSTD---ETFRPGG-G--------------------------------------
>A1.KE.1994.QB368.EU164166
CNNNVSSSANS-----------------------TKEMGGEIKNCSYNMTTELRDKKQKVYSLFYKLDVVELDK-----------------------------------NNSYYRLINCNTSAITQACPKVSFEPIPIHYCAPAGFAILKCNDKEFNGTGPCKDISSVQCTHGIKPVVSTQLLLNGSLAEE------------K-V---------IIRSENITDNAKNIIVHLTEP--IQINCTRPNNNT-RKSVRI---GPGQAFYATG----DIIGDIRQAHCNVSRSEWNNTLQQVVTQLR-TH---FE---NKTIIFA-NASGGDLEITTHSFNCGGEFFYCNTSGLFNSTWHSNASMQ------------------ESNSTESNDTITLKCRIKQIINMWQRAGQAMYAPPIPGVIRCESKITGLILTRDGG-------------NTNSTN---ETFRPGG-G--------------------------------------
>A1.KE.1995.QB461.EU164174
CTDWTNNATSTN------------------QTTPATSEETGVKNCSFNITTELRDKKQKVYSLFYKLDVVQISESNSS----------------------------NSSNFTQYRLINCNTSAITQACPKVSFEPIPIHYCAPAGFAILKCNDSVFNGTGPCKNVSTVQCTHGIKPVVSTQLLLNGSLAER------------K-V---------MIRSENITNNAKNIIVQFTKP--VNITCIRPGNNT-RKSVRI---GPGQAFYATG----DITGDIRNAHCVVNRTEWNNTLQKVVEQLR-EY---FP---NKTIIFT-NSSGGDIEITTHSFNCGGEFFYCNTSKLFNSRWENNGTANML----------------KNDTGSNETTLILRCRIKQIINMWQRVGQAMYAPPIQGVINCTSNITGLILTRDGG--------------GDNDT---ETF--------------------------------------------
>A1.KE.1995.QB850.EU164235
CANVNVTGA---------------------SRNNSQGDGGEMKNCSFNMTTELRDKRQKVYSLFYRLDIVQINGNQD-----------------------------NSSNSSEYRLINCNTSAITQACPKVSFEPIPIHYCAPAGFAILKCKDEEFNGTGPCKNVSTVQCTHGIKPVVSTQLLLNGSLAEK------------E-V---------KIRSENITNNAKNIIVQLNES--VIINCTRPNNNT-RTSIRI---GPGQAFYATG----GIIGDIRQAHCNVSKSKWNETLQKVVTQLK-KY---FG---NKTIIFK-SSSGGDLEITTHSFNCGGEFFYCNTSGLFNSTWGHNASR-------------------QENSTESSDTITLPCKIKQIINMWQRAGQAIYAPSIPGVIRCESNITGLILTRDGG-------------DNNSTS---ETFRPGG-GN-------------------------------------
>A1.KE.1998.QB991.EU164315
CSNTVTIRNNTN--------------------HTITTNATDMKNCSFNMTTELRDKKQKVYSLFYRLDVVQLDENND-----------------------------EKNGTGQYRLINCNTSAITQACPKVTFEPIPIHYCAPAGFAILKCNDPEFNGTGPCKNVSTVQCTHGIRPVISTQLLLNGSLAEG------------G-V---------RIRSENITNNAKTIIVQLDKV--VNITCIRPNNNT-RKSVRI---GPGQTFYATG----DITGDIRKAYCIVNGTQWNAALKGVAEQLS-NQ---F----NKTVIFT-NSSGGDIEITTHSFNCGGEFFYCDTSGLFNNTWWNNTGNNITQ---------------DNSTQESNGTIILPCRIKQIIRMWQRVGQAMYAPPIQGAIRCESNITGLLLTRDGG------------NDGENMT---ETFRPAG-GD-------------------------------------
>A1.KE.1996.QC036.EU164319
CSYNVTNNIT--------------------NINNTYDIKEEIKNCSFNITTELRDKRQTVYSLFYRLDVVQINK-----------------------------------SNSEYRLINCNTSAITQACPKVSFEPIPIHYCAPAGFAILKCKDKEYNGTGPCNNVSSVQCTHGIKPVVSTQLLLNGSLAEE------------Q-V---------IIRSENITNNAKTIIVQLVKP--VTINCTRPNNNT-RKSIRI---GPGQAFYTS-----DIIGDIRQAHCNVSSSHWNHTLIQVVTQLR-EH---FK---NKTIRFN-ESSGGDLEITTHSFNCGGEFFYCNTSGLFNSTWNGNASLQ------------------ESNSTNSTGIITLPCRIKQIINMWQRTGQAMYAPPIKGVIRCVSNITGLLLTRDGG--------------DNNDT---ETFRPGG-G--------------------------------------
>A1.KE.1998.QC152.EU164323
CKNITTNNST--------------------NITITDNMEREITNCSFNMTTELRDRKQKVHSLFYRLDVVPLSE---------------------------------NDNNSQYRLINCNTSAITQACPKVTFEPIPIHYCAPAGFALLKCKDAEFNGTGPCKNVSTVQCTHGIRPVISTQLLLNGSLAEE------------G-V---------RIRSENITDNAKNIIVQFDKA--VKINCTRPNNNT-RKGVHI---GPGQAFYATD----DIIGNIRKAYCTVNRTEWNQTLDKVARQLK-QH---FE---NKTIVFT-NSSGGDLEITTHSFNCGGEFFYCNTSGLFNSTWGNDTVT-------------------ESSSTELNDNITLTCRIKQIINMWQRAGQAMYAPPIPGIIRCVSNITGLILTRDGG-------------VSNSTN---ETFRPGG-GN-------------------------------------
>A1.KE.1996.QC322.EU164327
CSDASDANAT----------------------VVNNSTRGEIKNCSYNISSELRDKRQKVYSLFYKLDVVPINEDQ------------------------------NNSSSKEYRLISCNTSVITQACPKVTFEPIPIHYCAPAGFAILKCRDKNFTGTGTCMNVSTVQCTHGIKPVVSTQLLLNGSLAEE------------R-I---------MIRSENITNNAKTIIVQLVKP--VQINCTRPNNNT-RTSIRI---GPGQAFHATG----GIIGKIRQAYCNVSRAQWKTTLQQVADQLR-KY---FGE--NKTIIFT-NSSGGDLEITTHSFNCGGEFFYCNTSGLFNSTWSVSMQANS-----------------TANSTGSNDTITLPCRIKQIINMWQRTGQAMYAPPIQGVIRCESNITGLLLTRDGG--------------NTSTN---ETFRPTG-GN-------------------------------------
>A1.KE.2000.QC440.EU164331
CSDVTNN---------------------------IITVKEEIKNCSFNMTTELRDKKQKVHSLFYRLDIVPLNN--------------------------------SNNSSSQYRLINCNTSAITQACPKVSFEPIPIHYCAPAGFAILKCKDKEFNGKGICKNVSTVQCTHGIKPVVSTQLLLNGSLAEG------------E-V---------MIRSENITDNGKNIIVQFNRS--VQINCTRPNNNT-RKSIHI---GPGQAFYATG----SIIGDIRQAHCNVSGAQWNNALEQVATQLR-KH---F----NKTIIFA-NSSGGDLEIKTHSFNCGGEFFYCNTLALFNSTWNGNE---------------------NTSSTGSNETITLQCRIKQIINMWQRIGQAMYAPPIPGVIRCESNITGLILTRDGE--------------RNSTN---ETFRPGG-GD-------------------------------------
>A1.KE.1997.QC511.EU164335
CTNANITVNGTSSN---------------STNGRSMEELDEIKNCSFNATTGIKDKKQRVYSLFYKLDVVKINGSQ------------------------------GNSSNGEYILINCNTSAITQACPKVSFEPIPIHYCAPAGFAILKCRDEKFKGTGQCNNVSTVQCTHGIKPVVSTQLLLNGSLAEK------------E-I---------KIRSENITNNGKTIIVQLVNP--VKIDCTRPSNNT-RTSVPI---GPGQTFYATG----DIIGDIRKAHCTVNSSEWNSTLQEVAKQLQ-QH---FSN--STTIKFA-SSSGGDLEITTHSFNCGGEFFYCNTSGLFNGMWNSTWNG-------------------TNSTQESNGTITLQCKIKQIVRMWQRVGQAMYAPPIQGEIRCVSNITGMMLTRDGG-------------DNSSST---ETFRPGG-GD-------------------------------------
>A1.KE.1998.QD121.EU164384
CKNVNTTDS---------------------EIQDKNITREDMKNCSFNMTTEVRDKEKQAYSLFYRLDIVPINSNIN-----------------------------ENSSINEYRLINCNTSAMTQACPKVTFDPIPIHYCAPAGFAILKCTEENFNGTGPCKNVSTVQCTHGIKPVVSTQLLLNGSLAKE------------E-I---------KIRSENITNNVKTIIVQLVDP--VEINCTRPSNNT-ITSVHI---GPGRAFYATG----SIKGDIRKAYCTVNKTHWNNTLQKVAEQLE-KY---FK---NKTIIFA-NSSGGDLEITTHSFNCGGEFFYCNTSGLFNGTWNKNASTP------------------EPNSTESNANITLPCKIKQIIRMWQRTGQAMYAPPIKGVIRCISNITGLILTRDGG-------------SNDSTE---ETFRPGG-G--------------------------------------
>A1.KE.1997.QD385.EU164392
CVNVTSAN---------------------------IKNREEMKNCSFNMTTELKDKRQKVQSLFYRLDIVQINE---------------------------------NSNSSEYRLINCNTSAITQACPKVSFEPIPIHYCAPAGFAILKCKDEEFNGTGPCKNVSTVQCTHRIKPVVSTQLLLNGSLAE-------------K-I---------KIRSENITDNAKNIIVQLTTP--VTINCTRPGNNT-RKSVRI---RPGQAFYATG----DITGDTRKAHCNVSASKWNKTLEQVAKQLS-TY---FE---GKTIIFA-NSSGGDLEITTHSFNCGREFFYCNTSGLFNGTWNVNSTWNG-----------------NESSTESNGTITLPCRIKQIINMWQKVGQAMYAPPIPGVIRCVSNITGLILTRDGR-------------PSNSTT---ETFRPG-----------------------------------------
>A1.KE.1999.QF307.EU164396
CTDVNVNSTNAT--------------------TTSIKEEVEIKNCSFNMTTELRDKRKKVYSLFYKLDVVKINENNSS----------------------------RNSSGEEYRLINCNTSAITQACPKVTFEPIPIHYCAPAGFAILKCNDKNFNGTGLCTNVSTVQCTHGIKPVVSTQLLLNGSLAEG------------K-I---------KIRSENISDNAKNIIVQLTEP--VTINCTRPNNNT-RKSIQI---GPGQAFYATG----DIIGDIRQAHCNVSRSAWNKTLQEVAKQLR-EH---WN---NKTIIFS-NSAGGDLEITTHSFNCGGEFFYCNTSDLFNSSWKHGND--------------------SINGTGSNDTITLPCRIKQIVNMWQRVGQAMYAPPIPGVIRCESNITGLLLTRDGG-------------NNSTNN---ETFRPGG-GD-------------------------------------
>A1.CY.2005.CY012.EU668968
CTNIKNIT--------------------------DDEMRREIKNCSFNMTTELRDKQKKVYSLFYRLDVVPIRNNKNNSSET------------------------NSSEAGEYRLINCNTSAITQACPKVSFEPIPIHYCTPAGFAILKCNDKEFNGTGLCRNVSTVQCTHGIRPVVSTHLLLNGSLAEN------------R-T---------MIRSENITNNAKNIIVQLTEP--VNITCIRPNNNT-RKSVHI---GPGQAFYATD----DIIGDIRKAHCNVSRTKWNNTLKEVVNQLR-KY---FGN--NKTIIFN-SSSGGDLEITTHSFNCGGEFFYCNTSGLFNSTWNGTTMQESNNT--------------ESNDTESNDIITLRCRIRQIIRMWQRAGQAMYAPPIQGIIKCESNITGLILARDGG--------------NRNET---ETFRPGG-GDMRDNWRSELYKYKVVKIEPLGVAPTKARRRVVQREKR
>A1.CY.2005.CY015.EU668971
CSNHVMSTNASTN----------------ATANINSDMREEIKNCSHNITTELRDKKQKVHSLFYRLDIVPINSNND-----------------------------NNNTSKEYRLINCNTSAITQACPKVSFEPIPIHYCAPAGFAILKCNDKMFNGTGICRNVSTVQCTHGIRPVVSTQLLLNGSLAEK------------E-I---------MIRSENITNNAKNIIVQLTKP--VNITCIRPNNNT-RKSIHI---GPGQAFYATG----DIIGDIRQAHCNVSGTVWYETLQNVTEQLR-KH---FM---NKTINFT-KSSGGDPEITTHSFNCGGEFFYCNTSSLFNSTWNINTIWNNT----------------MSNSTESNGTIVLPCRIKQIVNVWQRAGQAIYAPPIQGIIQCVSNITGLILTRDGG-----------NNNNTNNT---EIFRPGG-GDMRDNWRSELYKYKVVKIEPLGVAPTKARRRVVGREKR
>A1.CY.2005.CY153.EU668982
CSHNVTANDT---------------------VSIKEGMEGEIKNCSFNVTTELRDKTQKVYSLFYRPDVEQIDN------------------------------------SSSYRLINCNTSAIAKACPKVTFEPIPIHYCAPAGFAILKCNDKEFNGTGPCRNVSTVQCTHGIRPVVSTQLLLNGSLAEN------------K-T---------MIRSENITSNTKNIIVQLTEP--VNITCIRPNNNT-RKSIHM---GPGRAFYATG----EIIGDIRQAHCNVSRAKWNNTLQKVVDQLR-TY---FG---NKTITFTSNAPGGDLEITTHSFNCGGEFFYCNTSGLFNSSWLKSNRTGPSTE--------------PNNTEPNNTIITLPCKIKQIINMWQRTGQAMYAPPIPGVIRCESNITGLILTRDGG-------------NSSNSN---ETFRPGG-GNMRDNWRSELYKYKVVKIEPLGVAPTRARRRVVEREKR
>A1.UG.1998.120M.EU852950
CSNFAITDNK--------------------IVNITKDMKEEIKNCSFNMTTELRDKKQKVYSLFYRLDIVQVNN-----------------------------------SSSQYMLINCNTSAITQACPKVSFEPIPIHYCAPAGFAILKCNDKEFNGTGLCKNVSTVQCTHGIRPVVSTQLLLNGSLAEG------------E-V---------MIRSENIINNAKNIIIQFNQS--VPINCTRPGNNT-RKGIHI---GPGQAFYATG----AIIGDIRQAHCTVNRTEWNNTLQKVVKKLR-TH---FG---NKTIIFN-NSAGGDLEITTHSFNCGGEFFYCSTSGLFNSTWHNVSMQE------------------SNSTESNDTVITLQCKIKQIINMWQKVGQAMYAPPIKGVIRCVSNITGMILTRDGG--------------GNNES---ETFRPGG-GDMRDNWRSELYKYKVVKIEPLGVAPTMAKRRVVEREKR
>A1.UG.1998.120F.EU852958
CSDKVSSNNNVTY----------------IDTVTHVNMTGEIKNCSFNMTTELRDKQRQVRSLFYKLDIVQVSN----------------------------------NSNSLYRLINCNTSAITQACPKVSFEPIPIHYCAPAGFAILKCKDEGFNGTGLCKNVSTVQCTHGIKPVVSTQLLLNGSLAEG------------E-V---------MIRSENITDNTKNIIVQFNQS--VQIICTRPNNNT-RESIHI---GPGQAFYATG----EIIGNIRQAHCNVSGTRWNKTLQEVANKLR-IH---FG---NTTINFT-SPAGGDPEITTHSFNCGGEFFYCNTSGLFNSTWDKNTTVQ------------------ESNSTGSNDTITLQCRIKQIINMWQEVGRAMYAPPIKGVIRCESNITGMILTRDGG-------------NTTGKN---EIFRPGG-GDMRDNWRSELYKYKVVKIEPLGVAPTEAKRRVVEREKR
>A1.UG.1999.601F.EU853038
CVNVTTNVTKHN----------------------STGGEGEMKNCSFNMTTELRDKKQKVYSLFYRLDIVKINES-------------------------------DSSNSSEYRLINCNTSAITQACPKVSFEPIPIHYCAPAGFAILKCNDKEFNGTGLCQNVSTVQCTHGIKPVVSTQLLLNGSLAEG------------E-V---------KIRSENITNNVKTIIVHLNES--VKINCTRPNNNT-RTSVRI---GPGQAFYAT-----DIIGNIRKAFCTVNSSEWHRALQKVVEQLR-KH---FK---NKTIIFA-SSSGGDLEITTHSFNCGGEFFYCNTSDLFNSTWNNTV------------------------STESNNTITLPCKIKQIINMWQRTGQAMYAPPIRGVIRCMSNITGLILTRDGG------------PNDTHEN---ETFRPGG-GDMRDNWGSELYKYKVVKIEPLGVAPTRAKRRVVGREKR
>A1.UG.1997.368M.EU853062
CAEVTDRTN---------------------VSVVQENMKGEIKNCSFNMTTELRDKVKKVHSLFYKFDVVQIDK--------------------------------NSPNSSEYTLINCNTSTITQACPKVSFEPIPIHYCAPAGFAILKCRDEEFNGTGLCQNVSTVQCTHGIRPVVSTQLLLNGSLAEE------------N-I---------TIKSENITNNAKTIIVQLTKP--VIINCTRPNNNT-RKGVHI---GPGQAFFAAG----DIIGNIRQAYCTVNASEWNNTLQQVAEQLR-KH---W----NTTIIFT-NSSGGDVEITTHSFNCGGEFFYCNTSDLFNSTWYLNGTSTWYNG--------------TANNAPLNGNITLPCRIKQIIRMWQRTGQAMYAPPIQGKIECVSNITGLLLVRDGGNDE--------NNNTRNNTLKDEKFRPGG-GDMKDNWRNELYRYKVVRVEPLGVAPTKARRRVVGREKR
>A1.CY.2005.CY051.FJ388903
CRNVYTTNIT----------------------NITKEMQGEIKNCSFNMTTELRDKRQKVYSLFYKLDIVQINSNSSN----------------------------SSSDSSEYRLINCNTSAITQACPKVSFEPIPIHYCAPAGFAILKCNDKEFNGTGLCRNVSTVQCTHGIRPVVSTQLLLNGSLAEN------------K-T---------MIRSENITNNAKNIIVQFTEP--VNITCIRPNNNT-RKSVRI---GPGQAFYAAG----DIIGDIRQAHCNVSKEKWNRTLQEVAQQLG-IH---FE---NKTIIFA-NSSGGDLEITTHSFNCGGEFFYCNTSGLFNSQYNTSGLVNNTQESGSTES--------NDTESIVTDNITLQIRIKQIINQWQRVAQATYAPPIPGVIKCVSNITGLILTRDGG--------------SSSGN---ETFRPGG-GDMRDNWRSELYKYKVVKIEPLGVAPTRAKRRVVEREKR
>A1.CY.2005.CY064.FJ388909
CRDDDDINVANSTDTT-------------NEVKNGSANITDEKNCSFTMTTDLIDKLIEVFSVFYRLDVVHIDK---------------------------------NSNNSGYRLIN-NTTTVTQAGPKVSFDPIPIHYWAPAGFAILKCIEKDFNGTGTCKNVSSIHCTHGIKPVVSTQLLLNGSLAEG------------E-V---------KIRSENLTNNAKTIIVQFVEP--VHITCIRPYNNT-RKGIHI---GPGQAFYAMS----NIIGDIRQAHCNVSKTKWNATLSQVAKQLG-NK---FN---NRTIIFN-SSSGGDIELTRHSFNCGGEFFYCNTSGLFNSTWNNDTWNGNDTQ--------------ESNETSSNGTIIPPCKIKQIVNMWQRVQQAMYPPLVEGVIRCESIITGLLSTRDGG-------------INSRTN---ETFRPGG-GDMRDNWRSELYKYKVVKIEPLGVAPTTAKRRVVEREKR
>A1.CY.2005.CY106.FJ388925
CSHNVTKVTNNGT----------------ATANITGEMKGEIKNCSFNITTELRDKTQKIYSLFYRLDVVEIDK-----------------------------------NSSNYRLINCNTSAITQACPKVTFEPIPIHYCAPAGFAILKCNDKEFNGTGPCRDVSTVQCTHGIKPVVSTQLLLNGSLAEN------------K-T---------MIRSENITNNAKNIIVQLTEP--VNITCIRPNNNT-RKSVHI---GPGQAFYATG----EIIGDIRQAHCNVSETEWNNTLQKVTNQLR-TY---FG---NKTIIFA-NSSGGDPEIITHSFNCGGEFFYCNTSGLFNSTWNATASMQE-----------------SNSTESNDTTITLPCRIKQIINMWQRAGQAIYAPPIRGVIRCESNITGLILTRDGG-------------NSNSTN---ETFRPGG-GDMRDNWRSELYKYKVVKIEPLGVAPTRARRRVVEREKR
>A1.CY.2005.CY121.FJ388932
CRDASNTTNA----------------------TFTEGMDREIKNCSYNMTTELRDKRQKVSSLFYRLDIVPIDSNSRNS---------------------------SSSNSSEYKLINCSTSSITQACPKVSFEPILIHYCAPAGVAILKSNDKEVNGAGPCRNVGTVQCRPGIRPVVSTQLLLNGSLAES------------K-I---------MIRSENISNNAKNILVQFTEP--VNITCIRPGNNT-RRGVHI---GPGQAFYAVG----DIIGNIRQAHCNVSRRKWEETLQKVASQLR-TY---FV---NKTIIFT-KSSGGDLEITTHSFNCGGEFLYCNTSGLFNSTWPANNSTQ------------------GSNSTESNDTVILQCRIKQIINMWQRVGQAIYAPPIPGEIKCVSNITGLILTRDGG------------SSNNTEN---ETFRPGG-GDMRDNWRSELYKYKVVKIEPLGVAPTRAKRRVVQREKR
>A1.CY.2006.CY154.FJ388943
CSYNITINKTDISNITYD-----------LKRTDIGNITDDLRNCSYNITTELRDRRQNKYSLFYKLDVVQINN----------------------------------NDSRHYRLINCNTSAITQACPKVSFEPIPIHYCAPAGYAILKCNDKEFNGTGPCKNVSTVQCTHGIKPVVSTQLLLNGSLAEK------------K-I---------MIRTENITNNAKIIIVQLVKP--VQIKCTRPGNNT-RQSVRI---GPGQSFYATG----DIIGDIRKAHCTVNATEWNNTLNNVTKQLQ-EI---W----NKTIAFD-NPSGGDLEITTHSFNCGGEFFYCNTSKLFKKDNETNKNNEKQ----------------CKYNHTNNENIIIPCRIKQIINMWQRVGQAMYAPPIKGVINCVSNITGLLLTRDGGNT---------GNSTTNKT---ETFRPGG-GDMRDNWRSELYKYKVVKIEPLGIAPTKAKRRVVEREKR
>A1.CY.2006.CY164.FJ388946
CRDVNVNSTNTTTNATI------------ERRGEIAEEPGEIKNCSFNMTTELRDKRQKVYSLFYRLDIVPINSNSINS---------------------------SSSDSSEYRLINCNTSAITQACPKVSFEPIPIHYCAPAGFAILKCNDKEFNGTGLCRNVSTVQCTHGIRPVVSTQLLLNGSLAEN------------R-T---------MIRSENISDNAKNIIVQFTEP--VNITCIRPNNNT-RKSVRI---GPGQAFYATG----DIIGNIRQAYCEVNGSQWNKALQKVVNQLK-TH---FEN--ATTITFN-KSSGGDLEITTHSFNCGGEFFYCNTSGLFNRTWSTNTSMQ------------------VSNSTELNGPIILQCRIKQIINMWQRVGQAIYAPPIPGVIRCESNITGLILTRDGG-------------NNNTGN---QTFRPVG-GDMKDNWRSELYKYKVVKIEPLGVAPSKAKRRVVEREKR
>A1.KE.2006.Cst_006.FJ623475
CKEVNVTAANST--------------------------EEMMKNCSFNITTEIRDKRKKVYSLFYRLDIVPISAN-------------------------------RNNSTTEYRLINCNTSAVTQACPKVSFHPIPIHYCAPAGFAILKCQDEEFNGTGPCKNVSTVQCTHGIKPVVSTQLLLNGSLAGK------------E-V---------KIRSENITNNVKTIIVQLNES--VEIDCIRPNNNT-RTSIPI---GPGQAFYAIG----DIIGKIRQAHCNVSRSKWNKTLQRVVTQLR-KN---FR---NTTTIIFDKPSGGDLEITTHSFNCGGEFFYCDTSGLFNSTWGATDSMH------------------GANDTESNDTITLPCRIKQIINRWQRVGQAMYAPPIQGVIKCKSDITGIILTRDGG------------NNNDSRN---ETFRPGG-GDMRDNWRSELYKYKVVKIEPLGVAPTRAKRRVVERGKR
>A1.KE.2006.Cst_007.FJ623476
CTNVTDK-----------------------SGNVTVNGTDEMKNCSFNMTTELRDKRKKEYSLFYRLDILQINENQG-----------------------------NSSKNDEYRLINCNTSAITQACPKVSFEPIPIHFCAPAGFAILKCKDENFNGTGPCRNVSTVQCTHGIKPVVSTQLLLNGSLAER------------E-V---------KIRSQNITNNAKNIIVQLVTP--VQINCTRPNNNT-RKSIHI---GPGKVFYAS-----DIIGDIRKAHCIVNRSEWNKTLQQVATQLG-TY---FK---NKTIIFD-RSSGGDIEITTHSFNCRGEFFYCNTSGLFNSTWNITD---------------------NLNITQSNENITLPCKIKQIINMWQRVGQAIYAPPIPGRVSCVSNITGLILTRDGG-------------NNNSTN---ETFRPGG-GDMRDNWRSELYKYKVVRIEPLGVAPTQAKRRVVGREKR
>A1.KE.2006.Cst_021.FJ623477
CSKVNGKVNVTN----------------------HDNATEEMRNCSYSVTTEIRDKKKKVYSLFYRLDIVQINENQGNSSQ-------------------------GNSSNNAYRLINCNTSVITQACPKVSFEPIPIHYCAPAGFAILKCRDEEFNGTGPCKNVSSVQCTHGIKPVVSTQLLLNGSLAEK------------E-V---------KIRSENITNNIKTIIVQFTKP--VRINCTRPNNNT-RESIRI---GPGQAFYATG----DIIGKIRKAYCNVSRSDWNSSLQQVAKQLG-KY---FR---NKTIIFT-NSSGGDIEITTHSFNCGGEFFYCDTSGLFNSTWNNSTWN-------------------NNDTAQSNDTITLPCRIKQIVNMWQRTEQAMYAPPIQGVIRCESNITGLLLTRDGG--------------INNTN---ETFRPGG-GDMRDNWRSELYKYKVVKIEPLGVAPSRARRRVVGREKR
>A1.KE.2006.Cst_019.FJ623478
CTNVNVTSNVTS------------------SNATTEGNGEEMKNCSFNVTTELRDKRQKVYSLFYKLDIVQINA--------------------------------NQGNSSDYRLINCNTSAITQACPKVSFEPIPIHYCTPAGFAILKCNDKEFNGTGPCKNVSTVQCTHGIKPVVSTQLLLNGSLAEE------------Q-I---------RIRSANITDNTKNIIVQFTEP--VKIDCTRPNNNT-RRSVSI---GPGQAFYAMG----DVIGDIRKAYCQVNKTQWNITLQQVANQLR-EH---FK---NKTIIFT-SPSGGDIEITTHSFNCGGEFFYCNTSGLFNHTYLPKSTYLPNST--------------WNNSTGSNDSITLPCRIKQIINMWQRVGQAMYAPPIQGVIKCKSDITGLILTRDGG-------------NSNSDN---ETFRPGG-GDMRDNWRSELYKYKVVKIEPLGVAPTRAKRRVVEREKR
>A1.KE.2006.Cst_028.FJ623479
CTNANATGNA----------------------TVDKNMEGEIKNCSYNMTTEVRDKQKKVYSLFYRLDIVQISKQ-------------------------------SSNDSSKYRLINCNTSAITQACPKVTFEPIPIHYCAPAGFAILKRNENNFKGTGPCNNVSTVQCTHGIKPVVSTQLLLNGSLAEE------------K-V---------MIRSENITNNAKNIIVQFTKP--VRINCTRPNNNT-RRSIHI---GPGRAFYAAG----DIIGDIRQAHCNVNYTEWNDTLKEVAQQLG-TY---FN---NKTIIFK-SSAGGDPEITTHSFNCGGEFFYCNTSDLFNGTWNNSTLNG------------------TAKQEVNDSTITISCRIKQFINMWQRTGRAMYAPPIPGVISCNSSITGLILTRDGG-------------DDNNNN---ETFRPGG-GDMRDNWRSELYKYKVVKIEPLGVAPTKARRRVVEREKR
>A1.KE.2006.Cst_005.FJ623481
CTNIMGNSNSTG------------------NSSNTKIEEIEMKNCSFNVTTELRDKRRKEYSLFYKIDIVPLDKKSNNNNSS------------------------SSNSSSEYRLINCNTSAITQACPKVSFEPIPIHYCAPAGFAILKCNDEQFNGTGECKNVSTVQCAHGIKPVVSTQLLLNGSLAEK------------E-V---------KIRSENITDNAKTIIVQLSKP--VQIKCTRPNNNT-RKGIHL---GPGQAFFGTE----KITGNIRSAHCNVSRSKWNDTLKQVAEQLE-KH---FR---NKTISFN-SSSGGDLEITTHSFNCGGEFFYCNTSGLFNSTWNHTDIK-------------------GSNSTESSETITLTCRIKQIINMWQRVGQAMYAPPIPGAIRCESNITGILLTRDGG------------NSKNSTT---EIFRPGG-GNMRDNWRSELYKYKVVQIEPLGVAPTRAKRRVVEREKR
>A1.KE.2006.Cst_020.FJ623482
CSYNVTSNST--------------------ENNITESMRGEIKNCSFNVTTVLRDKSQKVHSLFYRVDIVPIDEK--------------------------------KNNSSEYRLINCNTSAITQACPKVSFEPIPIHYCAPAGFAILKCNDTNFNGTGECKNVSTVQCTHGIKPVVSTQLLLNGSLAEK------------E-I---------TIRSENITDNAKNILVQFDTP--VKINCTRPYKNI-REGVRI---GPGQAFFKMG----GITGDIRKAYCEINKTEWNATLERVADKLR-AH---FN---SSIISFK-NASGGDLEITTHSFNCGGEFFYCNTSDLFNGNSTRNGTG-------------------NSNSTPVTGNITLPCRIKQIINMWQRVGQAMYAPPIQGVIRCVSNITGLILTRDGGKQNNN------SNSNSSDI---EVFRPGG-GDMRDNWRSELYKYKVVKIEPLGIAPTKAKRRVVEREKR
>A1.KE.2006.Cst_022.FJ623484
CTNVNITGNSN-----------------------ITGIKEEMKNCSFNVTTELRDKRRKEYSLFYKIDIVPLDKENNNSTNSN-----------------------SSSKYSEYRLINCNTSAITQACPKVSFEPIPIHYCAPAGFAILKCNDEQFNGTGKCKNVSTVQCTHGIKPVVSTQLLLNGSLAEK------------E-V---------KIRFENITDNAKTIIVQLNKP--VQINCTRPNNNT-RKGIHL---GPGQAFFGTE----KITGDIRKAHCNVSRSRWNDTLKQVAKQLR-EH---F----NKTIKFN-SSSGGDLEITTHSFNCGGEFFYCNTSGLFNSTWDPTAMQ-------------------ESNSTESNETITLTCRIKQIINMWQRVGQAMYAPPIPGIIRCESNITGILLTRDGG-------------NSTNST---EIFRPGG-GNMRDNWRSELYKYKVVQIEPLGVAPTRAKRRVVEREKR
>A1.KE.2006.Cst_025.FJ623486
CGTVTNDT------------------------------EGERKNCSFNMTTELRDKKQKVYALFYRLDIVKINE--------------------------------SQGNSSEYRLINCNTSAITQACPRVSFEPIPIHYCAPAGFAILKCKDEEFNGTGPCKNVSTVQCTHGIKPVVSTQLLLNGSLAKT------------K-D---------RISSENITNNAKNIIVQLIEP--VTINCTRLANNT-RKSIRI---GPGQSFYAMG----DIIGEIRNAQCEVSKSQWNKTLQRVARRLG-TY---FQ---NKTIIFD-KPSGGDLEITTHSFNCGGEFFYCNTSELFNSTWNLNSTWNHTGSIP------------ESNSTESNGTITLKCRIKQIINMWQRVGQAMYAPPIKGTIRCKSNITGLILTRDGG-------------DNNSTK---ETFRPGG-GDMRDNWRSELYQYKVVKLEPLGVAPTRARRRVVGRKKR
>A1.KE.2006.Cst_001.FJ623487
CTNAHKTTNDTTQDN--------------TTNATPTLEPGEIKNCSFNMTTELRDKKQKVYALFYRLDVVQINNDTQSTNG-------------------------TSDGTGEYRLINCNTSAITQACPKVTFEPIPIHYCAPAGFAILKCNDKKFNGTGPCKNVSSVQCTHGIRPVISTQLLLNGSLAEE------------E-I---------KIRSENITSNSKNIIVQFVKP--VNITCIRPNNNT-RKGIRI---GPGQAFYTT-----EIIGDIRQAYCTINGSEWNNTLREVAEQLS-NR---TN---ITKIIFA-NPSGGDLEIMTHTFNCGGEFFYCNTSRLFNSTWNNGTWNNTNMQE-------------SNSTKSENGTITLPCRIKQIINMWQRTGQAMYAPPIRGVIRCESNITGLILTRDSV-------------NNSKDN---ETFRPGG-GDMRDNWRSELYKYKVVKVEPLGVAPTTARRRVVGREKR
>A1.KE.2006.Cst_017.FJ623488
CTNVNVTTNAT---------------------DTTINGDGGMRNCSYNMTTELRDKKRKVYSLFYRPDIVPINQDNSSNNNN------------------------SSNSTSEYRLINCNTSTITQACPKVSFEPIPIHYCAPAGFAILKCKEINFNGTGPCKNVSTVQCTHGIKPVVSTQLLLNGSLAEG------------K-I---------VIRSENITNNAKNILVQFAKS--VQINCTRPNNNT-RTSIRI---GPGQSFYATG----GIIGDIRQAHCNVSRTAWKETLKGVVEQLR-TY---FN---NKTIIFN-ESSGGDLEVTTHSFNCGGEFFYCNTSGLFNSTWDNNTGNWSSNSSS------------MQGSNSTDDTITLPCRIKQIINMWQRTGQAMYAPPIQGIIRCESNITGIILTRDGG------------GTEDNTT---EVFRPGG-GDMRDNWRSELYKYKVVQVEPVGIAPSKARRRVVQREKR
>A1.ZA.2001.TV314.FJ647148
CTNANITYVSTNST---------------KAYVTVNGTTEEIKNCSYNMTTELRDKKQKVYSLFYRLDVVQINKNNNS----------------------------RDNDSGEYRLINCNTSAITQACPKVSFEPIPIHYCAPAGFAILKCNEEEFNGTGPCKNVSSVQCTHGIRPVVSTQLLLNGSLAQG------------E-V---------KIRSENISDNAKTIIVQFNQS--VIINCTRPSNNT-RRSVRI---GPGQAFYATG----EIIGDIRKAHCNVSESEWNKALQQVATQLG-RY---WS---NKTIIFN-SSSGGDLEITTHSFNCGGVFFYCNTSGLFSSRWFTNGT--------------------NSTESNGTGNITLQCRIKQIINMWQRVGQATYTPPIQGEIRCRSNITGLLLTRDGG--------------INTTE---EIFRPGG-GNMKDNWRSELYKYKVVKIEPLGVAPSKAKRRVVGREKR
>A1.KE.2005.QF495.FJ866113
CAYNVTIFNTTGANVTN------------KGTPTNIGTRGEMRNCSFNVATEIRDKKKKVYSLFYKQDIVQINENQGNSSEKNNSSIISAENNNTNSNNSVSNNSSKNSNKDEYILINCNTSAITQACPKVSFEPIPIHYCAPAGFAILKCNEEEFNGTGPCNNVSTVQCTHGIRPVVSTQLLLNGSLAKD------------E-I---------KFRSENLTNNAKNIIVQLNET--VSITCMRPNNNT-RKSVRI---GPGQVFYATG----DIIGDIRQAHCNVSRLNWTSTLQRIATQLG-NI---FN---KTTITFA-NSSGGDLEITMHSFNCGGEFFYCDTSGLFNSSWNNTSGQFNSTW--------------TDGYNRKSENITLQCRIKQFINMWQRTGQAMYAPPIPGIIKCESNITGLILTRDGG-------------QANKTE---ETFRPGG-GDMRDNWRSELFRYKVVKIEPLGVAPTKAKRRVVEREKR
>A1.KE.2004.QG984.FJ866117
CTNAKGTTLKDT-------------------NNVTINTTEEIKNCSFNMTTELRDKKQKVYSLFYKLDVVPINES-------------------------------NNSNTSEYRLINCNTSAITQACPKVTFEPIPIHYCAPAGFAILKCRDKEFNGTGLCKNVSTVQCTHGIKPVVSTQLLLNGSLAEK------------E-V---------RISSEDISNNAKTIIVQLATP--VAINCTRPNNNT-RKSIRI---GPGQAFYAT-----DIIGNIRQAYCEVNRSEWNEALRKVAVQLR-KH---YG---NTTIKFT-APSGGDLEITTHSFNCGGEFFYCNTSGLFNSTWSPDNSTGTST---------------GNNDTASNGTITLPCRIKQIINMWQRVGQAMYAPPIQGVIRCDSNITGLLLTRDGG-------------SGNNTT---EIFRPGG-GDMRDNWRSELYKYKVVRIEPLGVAPTRAKRRVVEREKR
>A1.KE.2005.QH209.FJ866118
CSHNINHNETTF-----------------SNDTNLPNITEEMRNCSFNMTTEVRDRQKQVYSLFYRLDIVQINEDQ------------------------------KEGSKGRYRLINCNTSAITQACPKVSFEPIPIHFCAPAGFAILKCKDKEFNGTGPCKNVSTVQCTHGIRPVVSTQLLLNGSLAEG------------K-V---------MIRSENFTNNAKNIIVQFNES--VEIECLRPNNNT-RESIHL---GPGRAFYARG----GIIGDIRQAHCIVNKTNWNKALKEVAKQLR-TI---F----NKTIKFT-NSSGGDIEITTHSFNCRGEFFYCNTTGLFNLTWNGTD----------------------STNRNESGNITLPCRIKQIINMWQRVGRAIYAPPIPGVVKCKSNITGLILTRDGG-------------DDENNT---ETFRPGG-GNMRDNWRSELYKYKVVKIEPLGVAPTKARRRTVEREKR
>A1.KE.2005.QH343.FJ866119
CTNVNGTENNVTRSDNTTN----------SNATASPTVREDMKNCSFNITTEVRDKIRQVYSLFYKVDVTPIDE--------------------------------RKNDTTEYRLINCNTSTITQACPKVTFEPIPIHYCAPAGFAILKCRDEEFNGTGPCKNISTVQCTHGIKPVVSTQLLLNGSLSEK------------G-I---------KIRSENITNNAKSIIVQFNET--VEINCTRPNNNT-RKSISI---GPGRAFYATG----DITGDIRQAHCNVSGAKWNRTLRMVANQLR-KH---F----NKTIIFT-KHSGGDLEITTHSFNCGGEFFYCNTSLLFESIWYGNESI-------------------NATEEANDTIITLRCRIKQFIKMWQRVGQAMYAPPIPGAIRCNSNITGLILTRDGGLN---------DNGADGRN---ETFRPGG-GDMRDNWRSELYKYKVVEIEPLGVAPTQARRRVVQREKR
>A1.KE.2005.QH359.FJ866121
CGHNVTIHNNVTIHNNVTIHNNTATN---STSATSPSIREEVRNCSFNVTTEIRDKTKKVYSLFYRLDLVQINEK--------------------------------QSNSSEYILINCNTSAITQACPKVSFEPIPIHYCAPAGFAILKCNDKNFNGTGQCKNVSTVQCTHGIKPVVSTQLLLNGSLAEE------------K-V---------KIRSENFTNNAKTIIVQLAKP--VNITCTRPSNNT-RRSVRI---GPGQAFYATG----DIIGDIRKAYCTINRTEWNQTLQQVATQLG-KQ---WG---NKTIIFT-NSSGGDPEITTHSFNCGGEFFYCNTSKLFNSTWHYNNSTGYNN---------------GSLQEENNTEIVLLCRIKQIINLWQRVGKAMYAPPIQGSIKCNSNITGLLLIRDGG--------------VNTTN---ETFRPGG-GDMRDNWRSELYKYKVIKIEPLGIAPTRAKRRVVEREKR
>A1.BE.1997.ITM1.FM165626
CNDYNSTKSNN---------------------TAPTETPEEVKNCTFNTTTELRDKKKKEYSLFYRLDIVQINED-------------------------------NSSDSRKYRLINCNTSAITQACPKVSFEPIPIHYCAPAGFAILKCNDIEFNGTGPCKNVSTVQCTHGIKPVVSTQLLLNGSLAEQ------------D-I---------RIRSENISQNHKTIIVQFNQS--VAINCTRLRNNT-RRSIHI---GPGQAFYAAG----AIIGDIRSAHCNISSKAWNKTLHRVATQLR-KH---F----NGTIIFT-NASGGDLEITTHSFNCGGEFFYCNTSRLFNSSWEPLGQ--------------------YDDSRSNDTNITLPCRIKQIIRMWQRTGQAIYAPPIQGEITCRSNITGLLLTRDGG------------NKTNETS---ETFRPGG-GDMRDNWRSELYKYKVVKIEPLGVAPTKAKRRVVEREKR
>A1.BE.1994.MOT.FM165645
CHNYKGNGTNNT------------------YINGTDAMQGEIKNCSYNMTTELRDKKQKVYSLFYRLDIVPISEKNSNSN--------------------------SNNSSSKYRLINCNTSAITQACPKVSFEPIPIHYCAPAGFAILKCNDIDFNGTGLCKNVSTVQCTHGIRPVVSTQLLLNGSLAEK------------E-V---------RIRSENITNNAKTIIVQLDQP--VNITCMRPNNNT-RKSVHI---GPGQAFYATG----DIIGNIREAHCNVSREDWNNTLQKVATQLR-KH---FG---NKTIIFA-KSSGGDLEITTHSFNCEGEFFYCNTSGLFNSSWENDTGSTQ-----------------ESNRTKSNDTITLPCRIKQIINMWQRAGQAIYAPPIPGVIQCQSNITGLLLTRDGG-------------NNNTTN---ETFRPGG-GNMRDNWRSELYKYKVVKIEPLGVAPTTARRRVVEREKR
>A1.UG.2007.PP6_F3.HM027823
CFNINATNNGTN------------------NNSSSFNMIGEIKNCSFNMTTELRDKKRKVYSLFYKLDVVSIDG---------------------------------SKNSSQYRLVNCNTSSITQACPKVTFEPIPIHYCAPAGFAILKCNEMGFNGAGRCHNVSTVQCTHGIKPIVSTQLLLNGSLAEE------------K-V---------VIRSENITNNAKNILVQFARP--VQITCTRPNNNT-RQSIPI---GPGQAFYATG----DIIGDIRQAYCTVNKTEWNNTLREVARQLS-TL---FE---NKTINFT-SPSGGDLEIITHSFNCRGEFFYCNTSGLFNSTWTKTMLE-------------------SNSTENTNDTITLKCRIKQIINMWQRVGQAIYAPPIKGVISCTSNITGLILTRDGG------------YDGNNNS---ETFRPGG-GDMRDNWRSELYKYKVVKIEPLGVAPTKAKRRVVEREKR
>A1.UG.2000.PP6_F2.HM027846
CSNVNTTESKS-------------------SPTIKPTVFSSTKNCSFNMTTELRDKKQQVYSLFYKLDVVPINGN-------------------------------DSDANGQYRLVNCNTSAITQTCPKVTFEPIPIHYCAPAGFAILKCNDKTFNGTGTCKNVSIVQCTHGIKPVVSTQLLLNGSLAED------------E-V---------MIRSENITDNIKNIIVQFNRS--VEINCTRPNNNT-RKSVRI---GPGQAFYATG----DIIGNIRQAHCTVNRTEWNEALKEVAQKLS-TL---FV---NKTINFT-SPSGGDVELITHSFNCRGEFFYCNTSGLFNSTWNTTNMWE------------------QNSTESNNNTIYLQCRIKQIINMWQRVGQAIYAPPIPGMIRCVSNITGLILTRDGG-----------NISENNAS---EIFRPGG-GDMRDNWRSELYKYKVVKIEPLGVAPTPARRRVVEREKR
>A1.TZ.2008.707010175.HM204620
CKKINITNTTGNNV---------------TANNDTILAREEMRNCSYNMTTELRDKKQKVHSLFYRLDIVEINNNNNGSSNNN-----------------------SDNDSRPYRLINCNTSAITQACPKISFEPIPIHYCAPAGFAILKCRDKEFNGTGPCKNVSTVQCTHGIKPVVSTQLLLNGSLAEK------------R-V---------MIRTENITNNAKNIIVQFNES--VEINCTRPNNNT-RQSVRI---GPGQAFYTT-----EIIGDIRRAYCTVNETKWNQTLYRVAEQLR-KY---FNN--DTTIIFA-NSSGGDVEITTHSFNCGGEFFYCNTSGLFNSRWENDT---------------------QPNNTQPNGTITLPCRIKQIINMWQRTGQAIYAPPIRGVISCQSNITGLLLTRDGG------------GKNTSDN---ETFRPGG-GDMRDNWRSELYKYKVVKIEPLGVAPNRARRRVVEREKR
>A1.TZ.2008.707010219.HM204621
CSNPKNPDNSTD-----------------NSTGIGREDMKDMKNCSFNMTTELRDKHQKMYSLFYRLDIEELNENSNSSNS-------------------------SSSNSSEYRLINCNTSTIAQACPKVSFEPIPIHYCAPAGFAILKCRDKKFNGTGPCRNVSTVQCTHGIKPVVSTQLLLNGSLAEK------------G-I---------KIRSENISESAKTIIVQLDQP--VVINCTRPNNNT-RTSIPM---GPGRALYATG----AITGDPRQAHCNISREKWNETLSKVAKKLK-EY---FN---NRTIIFT-NASGGDVEVTTHSFNCGGEFFYCNTSNLFNSTWGNGSYS-------------------TNDTGDANSNITIQCRIKQIVRMWQRTGQAMYAPPIKGIIRCMSNITGLLLTRDGG--------------INRTN---ETFRPIG-GDMMDNWRSELYKYKVVRIEPIGVAPNRAKRRVVEREKR
>A1.GB.2008.713080117.HM204635
CTNVTNNSTNN-------------------STNNVTIEDIGLTNCSYNMTTELRDKKQKVYSLFYKLDVVQINDNNN-----------------------------SSNNYSLYRLINCNTSAITQACPKVTFDPIPIHYCAPAGFAILKCNNKQFNGTGPCKNVSTVQCTHGIKPVVSTQLLLNGSLTEG------------E-I---------MIRSENITNNAKNIIVQFNTSTAVAINCTRPNNNT-RKSVRI---GPGQAFYATG----DIIGDIRQAHCNVSRTQWNKTLQEVANKLR-EH---FK---NKTIIFN-TSSGGDLEITTHSFNCGGEFFYCNTSHLFNSAWSVNDTVQ------------------ESNSTESNDTITLQCRIKQIINMWQRTGQAMYAPPIPGVIRCNSNITGLILTRDGG-----------NNNSSNEN---ETFRPGG-GDMRDNWRSELYKYKVVKIEPLGVAPTKARRRVVQREKR
>A1.GB.2008.713080510.HM204648
CTDDVFFVKTTSNDTYNNTQ---------QMQQISNKMKGEIKNCSFNTTTVLRDKTQKIHSLFYRLDVIPFGNNSVSSKNSSVVKNTTLTTSAPTGNNNQST---NSSQYSLYTLINCNTSTITQACPKVSFEPIPIHYCAPAGFAILKCNDKEFNGTGLCKNVSSVQCTHGIKPVVSTQLLLNGSLAEG------------E-I---------IISSENLTDNTKNIIVHLNKT--VNITCIRPNNNT-RKSVHI---GPGQAYYATG----DIIGNIRHAYCLVNKSEWITALRGVVERLG-RL---AD---ITSITLN-NSAGGDLEITSHSFICGGEFFYCNTSGLFTGTWNQTNSTWN-----------------SGTWTNTTGNITLQCRIKQVIRMWQRVGQAMYAPPIPGVIRCESNITGLILTRDGE------------GNSSIKD---ETFRPGG-GNMKDNWRSELYKYKVVKIEPIGVAPTRAKRRVVEREKR
>A1.TZ.2005.260.HM215255
CTDYKGNYTNYG-----------------TGHNITSDMEGEIKDCSFNVTTELRDKRQKVHSLFYRLDIVQINN-------------------------------------SEYRLINCNTSAITQACPKISFNPIPIHYCAPAGFAILKCNDKKFHGTGPCKNVSSVQCTHGIKPIVSTQLLLNGSLAEE------------K-V---------AIRSENIANNAKNILVQLKSP--VNITCVRPNNNT-RTSVRI---GPGQTFYATD----AITGDIRQAHCNVSKAKWNETLRQVAEQLK-TY---F----NKTIIFN-SSAGGDLEITTHSFNCGGEFFYCNTSGLFNSTWNDTSNH-------------------NTSGTESNANITLQCRIKQIINMWQRAGQAIYAPPIQGIIKCESNITGLILTRDGG------------DNNNTTT---ETFRPGG-GDMRDNWRSELYKYKVVKIEPLGVAPTKARRRVVQREKR
>A1.TZ.2005.330.HM215257
CGKVKNDT------------------------------RDELRNCSYNMTTELRDRRQKVFSLFYRLDIVEIENNRTN----------------------------NRTNNTEYRLINCNTSAITQACPKVTFEPIPIHYCAPAGYAILKCNNESFNGTGPCKNVSTVQCTHGIKPVVSTQLLLNGSLAKD------------Q-V---------MIRSENITNNAKNIIVQFKGS--VQINCTRPNNNT-RKSVHI---GPGQAFYAT-----DIIGDIRQAHCNVSGTEWNKTLGEVVKQLR-TY---W----NRTIIFT-NSSGGDLEITTHSFNCAGEFFYCNTSGLFNSTWYTNG----------------------STQGVTNDTIQLQCRIKQIINMWQRVGQAIYAPPIPGVINCSSSITGMILTRDGGN----------NNNGANGN---ETFRPGG-GDMRDNWRSELYKYKVVRIEPLGVAPTKARRRVVQREKR
>A1.TZ.2005.439.HM215258
CSHNITRLNTSSPNITGNDTNS-------SPNITENDTENERKNCSFNITTELRDKSKQVYSLFYRLDIVPIDGSDN-----------------------------SSDNSNNYRLINCNTSAITQACPKVSFEPIPIHYCAPAGFAILKCKDGNFSGKGPCKNVSTVQCTHGIKPVVSTQLLLNGSLAEE------------K-V---------KIRSENISDNTKNIIVQLVQP--VKINCTRPDNNT-RKSIHI---GPGQAFFATG----AIIGKIRQAHCNVSKTEWNKALKQVVEQLR-RD---FG---NKTIIFK-NSSGGDLEITTHSFNCGGEFFYCNTSGLFNSTWLSNSTN-------------------STDNTGTNDTITLQCRIKQIINMWQRVGQAMYAPPIPGVIRCESNITGLMLTRDGG--------------NNATN---ETFRPGG-GDMRDNWRSELYKYKVVKIEPLGVAPTKAKRRVVEREKR
>A1.UG.2007.191084.HM215266
CTAITNDTRGNE------------------TGINRTVETTEMTNCSFNMTTELRDRKKKVNALFYKLDIVQIGE----------------------------------NSSSQYRLINCNTSVITQACPKVTFEPIPIHYCAPAGFAILKCKDKEFNGTGTCRNVSSVQCTHGIKPVVSTQLLLNGSLAEG------------Q-V---------KIRSENISDNAKTIIVQLNES--VPINCTRPNNNT-RRGIHL---GPGQTFFAT-----DIIGDIRQAHCNVSESKWNKALQEVVKQLR-QH---W----NKTIIFK-SSSGGDLEITTHSFNCGGEFFYCNTSGLFNSTWNIAGN--------------------RTNDTKSNETITLPCRIKQIVNVWQRVGQAIYAPPIAGVIRCNSNITGLLLVRDGG-------------ATNNTD---ETFRPGG-GNMRDNWRSELYKYKVVKIEPLGVAPTRARRRVVEREKR
>A1.UG.2007.191845.HM215271
CTDVNVTNTNVTNTNGTST----------SSSKVTINDREEIKNCSFNVTTELRDKEKKVYSLFYKLDVVKIDK-----------------------------------NKSDYILINCNTSTITQACPKVSFEPIPIHYCAPAGFAILKCRDIDFNGTGPCKNVSTVQCTHGIKPVVSTQLLLNGSLAEG------------G-I---------RIRFENITNNAKTIIVQLNSS--VPINCTRPNNNT-RQSVRI---GPGQSFFATG----EIIGDIRQAHCNVSKSDWHKTLQQVAEQLE-KH---FK---NKTIIFD-QPSGGDLEITTHSFNCGGEFFYCNTAGLFNRNWTWSKENGTR----------------MQNKTDSNGTITLQCRIKQIINMWQRTGQAMYAPPIQGVIKCASNITGLLLTRDGGDNKNNST----NSTNQNNT---EIFRPIG-GDMRNNWRSELYKYKVVKIEPLGVAPTTARRRVVGREKR
>A1.UG.2007.191955.HM215272
CIDIANDT----------------------SRNVTVEMKREIQNCSYNVTTEVRDKKQKVYSLFYKVDIVQISN-----------------------------------NSSEYRLINCNTSVIKQACPKVTFEPIPIHYCAPAGYAILKCKDDKFNGTGLCKNVSTVQCTHGIKPVVSTQLLLNGSLAEE------------E-V---------IIRSENINNNAKTIIVQLYQP--VKINCTRPGNNT-RKSVHI---GTGQAYFATG----DIIGDIRQAYCKVNKSEWNNTLQQVVAQLR-KH---W----NKTIIFN-SSSGGDLEITTHRFNCGGEFFYCNTSSLFNSTWWSNNSNNTDSE--------------ESNSMGLNDTITLQCRIKQIINMWQRVGQAMYAPPIQGVIRCESNITGILLTRDGG-------------DNNNES---ETFRPVG-GDMRDNWRSELYKYKVVKIEPLGVAPTEARRRVVGRGKR
>A1.KE.2007.21020.HM215275
CSTITLNNTDT--------------------HSTNNTDIDAMRNCSFNVTTELRDKTKRVYSLFYRLDIVQIDGN-------------------------------NSNGSGEYRLINCNTSAITQACPKVSFEPIPIHYCAPAGFAILKCNEKEFNGTGPCKNVATVQCTHGIKPVVSTQLLLNGSLAEG------------K-V---------MIRSENITDNSKNIIVQFNKT--VTINCTRPNNKTKIRSIHI---GPGRVFQATQ------TGDMRKAFCTVNKTEWDKTLEEVAKQLR-AH---FN---NKTIIFK-SSSGGDIEITTHSFNCGGEFFYCNTSGLFNSTWEAN-----------------------STANTSTTNITLPCKIKQLVRMWQRTGQALYAPPIEGVIKCVSNITGLILTRDGG------------GNNSATN---ETFRPGG-GDMRDNWRSELYKYKVVQIEPLGVAPTEARRRVVKREKR
>A1.TZ.2004.3365.HM215298
CSDVTSNGTNS-----------------------NVTNREEMKNCSFNVTTEIRDKKQKVYSLFYRLDIVQISN---------------------------------SSNSSEYILINCNTSTLTQACPKISFEPIPIHYCAPAGFAILKCKDEEFDGTGPCKNVSTVQCTHGIKPVVSTQLLLNGSLAEK------------G-V---------KVRSENITNNAKNIIIQLSKP--VEINCIRPNNNT-RKSIRI---GPGQSFYATG----DIIEDIREAHCNVSQTEWNNTLHQVAEQLQ-KY---FN---NKTIIFN-GSSGGDLEITTHSFNCGGEFFYCNTSGLFNSSWNINGNR-------------------ESNKTQSNGTITLPCRIKQIINMWQRAGQAIYAPPIQGAIKCVSNITGLILTRDGG------------NNNNSSN---ETFRPGG-GDMRDNWRSELYKYKVVKIEPLGVAPTRAKRRVVEREKR
>A1.TZ.2003.3415.HM215299
CNHNVTTNNNT---------------------NITSEMREEIRNCSFNVTTVQRDKKQKVYSLFYRLDIVQMNEGNNS----------------------------SNNSANEYRLINCNTSAITQACPKVSFQPIPIHYCAPAGFAILKCRDKEFNGTGVCKNVSTVQCTHGIKPVVSTQLLLNGSLAEE------------K-V---------MIRTENITDNAKTIIVQLNKT--VTINCTRPGNNT-RKSIHI---GPGQAFYATG----DIIGGIRQAHCNVSRKDWNDTLQRVVEQLG-NH---F----NKTIIFD-KPSGGDIEITTHSFNCGGEFFYCNTSGLFNSTWKFNGTWN------------------STDLESNNTVITLPCRIKQIINMWQRVGQAMYAPPIKGVIRCESSITGLLLTRDGG--------------ENNST---EIFRPGG-GDMRDNWRSELYKYKVVKIEPLGVAPSKAKRRVVEREKR
>A1.TZ.2006.3504.HM215303
CSYNVTVRPNNT------------------AVNYTTFMKEEMKNCSYNMTTEIRDKKKKVYSLFYRLDVVQIDEIDENNSNNS-----------------------NNTNNSLYRLINCNTSAITQACPKVSFEPIPIHYCAPAGFAILKCRDKNFNGTGPCRNVSSAQCTHGIRPVVSTQLLLNGSLAEG------------KEV---------MIRSENITSNTKNIIVQLTKP--VQINCTRPSNNT-RTSVHI---GPGQAFYTTG----EIIGDIRRAHCNVSKAKWNETLGKIAIQLE-KH---FK---NKTIKFN-PSSGGDMEITTHMFNCGGEFFYCNTTNLFNSNWTIWNGSAISNGSAT-----------ANSTESNDTVITLQCRIKQIINMWQRAGQAIYAPPIKGVIKCNSNITGLILTRDGG-------------DNNSNI---ETFRPGG-GDMRDNWRSELYKYKVVKIEPLGVAPTRARRRVVQREKR
>A1.TZ.2004.3718.HM215306
CNDVTNNGTN--------------------VANISIDMKGEIKNCSFNMTTELRDKKQKVYSLFYKLDVVQMNS-------------------------------------SQYRLINCNTSAIKQACPKVSFEPIPIHYCAPAGFAILKCRDEEFDGTGPCTNVSTVQCTHGIKPVVSTQLLLNGSLAEK------------R-V---------MVRSENITNNVKNIIVQFNET--VNITCIRPNNNT-RKSVHI---GPGQAFYATG----DIIGNIRKAHCHVNKTEWNRMLAKAAQQLI-NH---F----NKTITFK-NSSGGDLEITSHSFNCGGEFFYCDTSSLFNITWDRSNVTQ------------------ELNNTKLNDTIILQCRIKQIINMWQRAGQAMYAPPIPGIIKCESNITGLILTRDG---------------SENET---ETFRPGG-GDMRDNWRSELYKYKVVKIEPLGVAPTKARRRVVEREKR
>A1.TZ.2005.6592.HM215333
CSDSVTTANN----------------------SIQNEMKGEIKNCSFNVTTELRDKRQKVYSLFYRLDIVQIDN--------------------------------NNRNSTQYRLINCNTSAITQACPKVSFDPIPIHYCAPAGFAILKCKDENFTGVGPCKNVSTVQCTHGIKPVVSTQLLLNGSLAEK------------K-V---------MIRSENISNNAKNILVQLTTP--VNITCIRPGNNT-RKSVHI---APGQAFYATG----DIIGDIRQAHCNVNRTQWNNTLKEVANQLR-TY---FGN--ETAIIFA-SSSGGDLEITTHSFNCRGEFFYCNTSGLFHSTWFNSTWFNSTWE--------------DNQANSINDTIVLPCRIKQIINMWQRAGQAIYAPPIPGEIRCESNITGLMLTRDGGNNNN-------NRTNETKN---ETFRPGG-GDMRDNWRSELYKYKVVKIEPLGLAPTGAKRRVVEREKR
>A1.TZ.2002.783.HM215347
CSNVNGTNSANG------------------TDNVNVTGSEEMKNCSFNMTTELRDKRKRVYSLFYRLDIVKIDD---------------------------------NSSNHEYRLINCNTSAITQACPKITFEPIPIHYCAPAGFAILKCNDEEFNGTGPCKNVSTVQCTHGIKPVVSTQLLLNGSLAQT------------E-V---------KIRSENITNNAKTIIVQFVKP--VQINCTRPNNNT-RQSIRI---GPGQAFYAHG----EIIGDIRQAYCNVSGSAWNVTLKQVVEQLR-KH---FG---NKTIIFT-NSSGGDLEITTHSFNCGGEFFYCNTSGLFNSTWLFNKSN-------------------ENKSNESDVNITLPCRIKQIINMWQRAGQAMYAPPIPGVIKCESNITGLLLTRDGG-------------NNNNSN---ETFRPGG-GDMRDNWRSELYKYKVVKIEPLGVAPTRARRRVVGREKR
>A1.UG.2007.9004.HM215350
CSQYVSSHVNNHNNSSH------------NVSSHSGNITSDMKICSFNTTTEVRDKKQKVYSLFYKLDVVPISN-----------------------------------DSSQYRLINCNTSAITQACPKVTFEPIPIHYCAPAGFAILKCKDKEFNGTGLCKNVSTVQCTHGIKPVVSTQLLLNGSLAEG------------T-V---------RIRSENITNNAKNILVQLTRP--VNINCTRPNNNT-RKSVHI---GPGQAFYAIG----AIIGNIRQAHCNVSKASWNSALQEVAQQLK-TH---FG---NKTIIFA-NSTGGDPEITTHSFNCGGEFFYCNTSSLFNSIWNGSK----------------------SNNTEPDSTITLQCRIKQIINMWQRVGQAMYAPPIQGVIRCESNITGLILTRDGG------------SNSSSTN---ETFRPGG-GDMRDNWRSELYKYKVVKIEPLGVAPTKAKRRVVEREKR
>A1.RW.2007.R463F.HM215434
CKAPNITA----------------------------DMREEIKNCSFNMTTELRDRRRKMYSLFYRLDIVPINK--------------------------------SRENNSEYRLINCNTSAITQACPKVSFEPIPIHYCAPAGFAILKCKDTEFNGTGPCKNVSTVQCTHGIKPVVSTQLLLNGSLAEN------------G-I---------RIRSENITNNAKTIIVQLDRP--VQINCTRPNNNT-RKSERI---GPGQTFYATN----AIIGDIRKAHCNVSKAEWNETVRRVAEQLE-KY---FK---NKTIKFT-NSSGGDLEITTHSFNCGGEFFYCNTSALFDSTWRFNGIGSGNDT--------------VNATRSENDTINLPCRIKQIINMWQRAGQAMYAPPIQGVIRCDSNITGLLLTRDGG------------RGNDNNT---EVFRPGG-GNMKDNWRSELYKYKVVKIEPLGVAPTRARRRVVERGKR
>A1.ZA.2009.-.HM623589
CTNININNSTDN------------------GTSITNEIGDEIKNCSYNITTEFRDKRRRVSSLFYRHDIMPINE---------------------------------KNDSRTYILINCNTTTITQACPKVSFEPIPIHYCAPAGYAILKCKDKDFNGTGPCKNVSTVQCTHGIKPVVSTQLLLNGSLAEG------------G-I---------KIRSENITNNAKTIIVQLDTP--VKINCSRPNNNT-RDRIGI---GPGQAFFASN----RIIGNIRQAHCNISASIWNMILQKVAEQLA-KQ---FP---NKNISFT-NHSGGDLEITSHTFNCGGEFFYCNTSSLFNRTFPANYTYNR-----------------TADSTQGNTTITIPCRIKQIINMWQRVGQAMYAPPIEGVIRCESNITGILLTRDGG--------------NETNV---EVFRPEG-GNMRDNWRSELYNYKVVRIEPLGVAPTRARRRVVEREKR
>A1.GM.2005.N33456.HQ385452
CSNITSTSSNNNSSNITNASSSSSNN---SSNSTVDERNKVMTNCSFNMTTELRDKIQKVHSLFYRSDVVGING------------------------------------NKEYRLINCNTSTITQACPKVSFEPIPIHYCAPAGFAILKCKDKEFNGTGPCKNVSSVQCTHGIKPVVSTQLLLNGSLAEE------------G-I---------RIRSENLTNNAKIIIVQLTKP--VRINCTRPYNNT-RKSIRI---GPGQSWYATG----DIIGNIRQAFCNVSKTDWNTALQQVAAQLG-RH---FN---NKKITFK-NSSGGDLEITTHSFNCRGEFFYCNTSGLFSGSWYNGTWANDS----------------WSAGPGTNDNITLPCKIKQIIRMWQRVGQAMYAPPIQGEINCVSNITGLLLTRDGG---------------NSSE---EIFRPGG-GDIRDNWRSELYKYKVVKIEPLGVAPTRARRRVVGREKR
>A1.GM.2009.N057856.HQ385453
CSHNISTTNSTST----------------GNISTINSTSADMRNCSFNMTTELRDKKQNVYSLFYKLDVVQIGN----------------------------------SSSSEYRLINCNISTITQACPKVSFEPIPIHYCAPAGYAILKCREKNFNGTGPCTNVSTVQCTHGIKPVVSTQLLLNGSLAEG------------D-V---------MIRSENITDNAKTIIVQFNES--VMINCTRPNNNT-RRSVRI---GPGQTFYATG----EIIGDIRRAHCNVSGEQWRKALQNVKVQLR-KY---F----NTTIEFA-NSSGGDLEITTHSFNCRGEFFYCDTTGLFNNT-------------------------------EKNDTIMLPCKIRQIVRMWQRVGQAMYAPPIPGVINCLSNITGLLLTRDGG-------------DSTNNT---EKFRPGG-GDIRDNWRSELYKYKVVKIEPLGVAPTKAKRRVVERRKR
>A1.GM.2000.N009845.HQ385459
CHNITTNDTGTGNVT--------------GTGNVTDNNIGEMTNCSFNITTEIRDKRQNVYSLFYKLDVVPINGN-------------------------------GSGNDSEYRLINCNTSTITQACPKVSFEPIPIHYCAPAGFAILKCRDKNFNGTGPCRNVSSVQCTHGIKPVVSTQLLLNGSLAEG------------D-V---------VIRSENLTNNAKTIIVQLNES--VPINCTRPNNNT-RKSVRI---GPGQALYAT-----DIIGNIRQAHCNISKQNWNTALQKIAAQLR-QH---F----YRTINFT-KSSGGDLEITTHSFNCRGEFFYCDTSGLFNSIWNSTAI--------------------SQNVEESNDTITLPCKIRQIVNMWQRVGQAIYARPIQGIINCTSNITGLLLTRDGG-------------DNDNKT---ETFRPGG-GNMKDNWRSELYRYKVVKIEPLGVAPTKAKRRVVEREKR
>A1.GM.1994.N75698.HQ385464
CSHNITSST-----------------------------GGEIKNCSFNMTTELRDKRQNVYSLFYKLDVVQMNE-----------------------------------NSSEYRLINCNTSTITQACPKVSFEPIPIHYCAPAGFAILKCKDKNFNGTGPCTNVSTVQCTHGIKPVVSTQLLLNGSLAEG------------D-V---------MIRSENLTNNAKTIIVQLDEP--VRINCTRPNNNT-RKSVRI---GPGQAFYATG----DIIGNIRQAHCNVSRIEWDKALQKVAEQLR-KH---F----NKTITFT-ESSGGDLEITTHSFNCRGEFFYCNTAGLFNSTWSENDTQ-------------------KLNDTKLNGTITLPCRIRQIVHMWQRVGQAMYAPPIPGVINCVSNITGLLLTRDGG--------------NNNTD---EKFRPGG-GNMKDNWRSELYKYKVVKIEPLGVAPTRAKRRVVEREKR
>A1.GM.2009.N059096.HQ385472
CSHNVTSSNAT--------------------VTLNDSSTIDMKNCSFNITTGLKDKRQKVYSLFYKLDVVPINN---------------------------------ETNSSEYRLISCDTSVITQACPKITFDPIPIHYCAPAGFAILKCNERNFNGTGPCKNVSTVQCTHGIKPVVSTQLLLNGSLAEG------------D-V---------IIRSENLTDNAKTIIVQFNES--VIINCTRPNNNT-RKSVRTGI-GTGQVFFATG----AIIGDIRQAHCNVSKRNWEEALHRVAIQLR-QH---FN---KTTIILN-SSSGGDIEITTHSFNCGGEFFYCKTTGLFNYTLNGTD----------------------TSNTNESEIITLPCRIKQIVHMWQRVGQAIYAPPIQGLIKCASNITGMLLTRDGG-------------NTSETN---ETFRPGG-GNMKDNWRSELYKYKVVKIEPLGIAPGRAKRRVVNREKR
>A1.KE.2009.12151802.HQ540689
CSEPKFNNTNFN-----------------STGSNSTGIQEEMRNCSFNMTTELKDKKKEVYSLFYRLDIVQIDSK--------------------------------KGNSSDYRLINCNTSAVKQACPKVSFNPIPIHYCAPAGFAILKCRDEDFNGTGPCKNVSTVQCTHGIMPVVSTQLLLNGSLAKE------------N-V---------QIRSENISNNAKIILVQLAHP--VRINCTRPGNNT-RKSIHM---GPGQAFYARG----DVIGDIRQAYCNVSSSEWSNTLYKVAEQLR-KH---YGN--ETTIKFT-NHSGGDLEVTTHSFNCGGEFFYCNTTNLFNSSIPFNASER------------------ANNTNSTDDIITLQCRIKQIVRMWQRVGQAMYAPPIPGVIRCESNITGLMLTWDGGSK---------NITEGNRT---ETFRPGG-GDMRDNWRSELYKYKVVKIEPLGVAPTKARRRVVGREKR
>A1.GB.2008.A220.HQ595767
CTNITIRNNTNSTNN--------------HITNITSEMKEEIKNCSFNMTTELRDKKRKMYSLFYRLDVVPIDN-----------------------------------NNSSYRLINCNTSAITQACPKVSFEPIPIHYCAPAGFAILKCKDKEFNGTGLCQNVSTVQCTHGIKPVVSTQLLLNGSLAEG------------K-V---------MIRSENISDNGKNIIVQLSKP--VQINCTRPNNNT-RTSVSI---GPGQAFYATG----DIIGDIRQAHCNISKKEWNETLKQIAQQLR-TH---FE---NKTIIFA-NHSGGDPEITTHSFNCGGEFFYCNTSALFNGTWGDNTTM-------------------QGNSTELNGTITLPCRIKQIINMWQKTGKAMYAPPIQGVIRCESNITGLILTRDGG-------------DTNRTN---ETFRPEG-GNMKDNWRSELYKYKVVKIEPLGVAPTEARRRVVQREKR
>A1.GB.2008.I230.HQ595782
CSNSITPLGGTS-----------------NNSSSNNSFKEEMKNCSFNMTTELRDRKQTVYSLFHKLDLVEIKGN-------------------------------NNSSNETYILTNCNTSVITQACPKVTFDPIPIHYCAPAGFAILKCRDEEFKGTGSCKNVSSVQCTHGIKPVVSTQLLLNGSLAKG------------N-V---------SIRSENITDNAKTIIVQLATP--VKINCTRPNNNT-RRSIHI---GPGQAFYAT-----DIIGDIRQAHCNLSGEEWHDALQKVVKKLR-EE---KSFK-NKAIIFT-THSGGDLEVTTHTFNCRGEFFYCNTSKLFNSTWKN------------------------ESRQGSNDIITLPCRIKQIIRMWQRVGQAMYAPPIPGVIECNSNITGLLLTRDGG--------------NRTEN---ETFRPEG-GDMRNNWRSELYKYKVVRIEPLGVAPTRAKRRVVEREKR
>A1.GB.2008.K160.HQ595784
CSGVNKPN----------------------QTEMVREMVREMKNCSYNMTTELKDKKQQVYSLFYKLDVVSVDGQNDSD---------------------------LVNESSPYRLVNCNTSTITQACPKVSFEPIPIHYCAPAGFAILKCNDKEFKGTGLCKNVSTVQCTHGIRPVVSTQLLLNGSLAEG------------E-V---------MIRSENFTNNAKTIIVQFNES--VPINCSRPSNNT-RKSIPI---GPGRAFFATG----DITGDIRRAHCTVNGTKWKQTLQLVVEQLR-KQ---YN---TSKIIFN-KSSGGDIEITSHSFNCGGEFFYCNTAGLFNSSWGNND---------------------TDSNQTAKINITLQCRIKQIVRMWQRVGQAMYAPPIAGTINCLSNITGLLLTRDGG-----------TNKTWSHN---ETFRPEG-GNMKDNWRSELYRYKVVKIEPLGVAPTEARRRVVERGKR
>A1.TZ.2008.-.HQ615968
CGDAIVNNSDAIVNNSNATVSNSN-----ATVNATATNVGEMTNCSFNMTTVVRDKTKKVYSLFYRLDVVPIDND----------------------------------NSSKYRLINCNTSTITQACPKVSFEPIPIHYCAPAGFAILKCNDKNFTGMGECKNVSTVQCTHGIKPVISTQLLLNGSLAEK------------E-V---------MIRSENLTDNAKNIIVQFNES--VRIICSRPSNNT-RTSVRI---GPGQTFYATG----AITGNIRQAHCNVSRAEWNKTLEKVAHQLR-TN---YN---KSKIIFT-SSSGGDLEITTHSFNCGGEFFYCNTSDLFNSTWENN--PVSQ----------------ESNSTRSNDTITLQCKIRQIIRMWQRVGQAMYAPPIQGVINCTSNITGLILTRDGG------------NNNNSGN---ETFRPAG-GDMRDNWRSELYKYKVVKIEPLGVAPTGAKRRVVEREKR
>A1.TZ.2008.-.HQ615970
CNDVNTTNNTTN------------------HTTVAPDMVEERKNCSFNMTTELRDKKQKVYSIFYRLDIVPLNE--------------------------------SQVNSSEYRLINCNTSAITQACPKVSFEPIPIHYCAPAGFAILKCRDKDFNGTGLCKNVSTVQCTHGIKPVVSTQLLLNGSLAEE------------E-V---------VIRSENITDNVKTILVQLVKP--VKINCTRPSNNT-RKSVHI---GPGQAFYATG----DIIGDIRQAHCIVNGSEWNETLHQVAKQLN-KH---F----NKTITFT-KSSGGDLEITTHSFNCGGEFFYCNTSSLFNSTWNWNHTNSLQ----------------DSNSTETNGTIILKCRIKQIIRMWQRVGQAMYAPPIPGVIRCVSNITGLILTSDGG-------------NKTSTT---ETFRPGG-GDMRDNWRSELYKYKVVKIEPLGVAPTRAKRRVVEREKR
>A1.TZ.2008.-.HQ615971
CSHNITNNITKMD----------------NNTDNTIDMKEEIKNCSFNMTTELRDKQRKVHSLFYRLDIVQINENDNA----------------------------TQNNSGKYRLINCNTSAITQACPKVTFEPIPIHYCAPAGFAILKCNDKSFNGTGPCGNVSTVQCTHGIKPVISTQLLLNGSLAEQ------------E-I---------MIRSENITNNAKTIIVQLNQS--VEITCIRPNNNT-RTGIHI---GPGQAFYATG----NIIGDIRQAHCNISRKNWTDTLQKVATQLR-KY---FN---NSTIIFD-EPSGGDLEITTHSFNCGGEFFYCNTSKLFNSSISYNGSTK------------------SVESINSNETISLPCRIKQIINMWQRAGQAIYAPPIRGVIKCKSDITGLLLTRDGG--------------VTNTN---ETFRPGG-GNMRDNWKSELYKYKVVKIEPLGVAPSPAKRRVVQREKR
>A1.TZ.2008.-.HQ615979
CRNYNDTKAA--------------------NQTIADGMGGEIKNCSFNITTEIRDKRQQVSSLFYKLDVVQMDN---------------------------------NTDSGQYRLINCNTSAITQACPKVSFEPIPIHYCAPAGFAILKCNDEEFNGTGTCKNVSTVQCTHGIKPVVSTQLLLNGSLAEG------------K-V---------RIRSKNITNNSNNIIVQLNKS--VKINCTRPNNNT-RRGIHI---GPGQAFYATG----EIVGDIRQAHCNVSKTEWENALHKVAEQLR-IH---FG---NITIVFN-KSSGGDLEITTHSFNCGGEFFYCNTTALFNHSITANSTES------------------DNGTITHNGTITLPCRIKQIIKMWQRTGQAIYAPPIQGIIRCESNITGLILTRDGG-----------NNSTDNST---EIFRPGG-GDMRDNWRSELYKYKVVKLEPLGVAPTRARRRVVQREKR
>A1.TZ.2000.21.HQ659593
CNDNVSRN----------------------GSNVTNGMVGEIKNCSYNVTTVIRDKKQKVSSLFYKLDVVQLDK----------------------------------NSSQYYRLINCNTSAITQACPKVSFEPIPIHYCAPAGFAILKCNDKQFNGTGLCKNVSTVQCTHGIKPVVSTQLLLNGSLAEE------------R-V---------MIRSENLTNNAKNIIVQFTKP--VEIECIRPNNNT-RQSVHI---GPGQAFYATG----DIIGDIRQAHCNVSRKNWTDTLEQVAIQLK-TH---F----NKTIIFA-NSSGGDIEITTHSFNCGGEFFYCNTSELFNSIWVNNTW--------------------KSNITESNGHITLQCRIKQIINMWQRAGQAIYAPPIKGVIGCKSNITGLILTRDGG-----------ENGNNSHN---ETFRPGG-GDMRDNWRSELYKYKVVKIEPLGVAPTKAKRRVVEREKR
>A1.TZ.2000.216.HQ659604
CSHNITTHNITT-----------------NNPNITKYMEGEIKNCSYNMTTELRDKKQKVYSLFYKLDVVPIDKNNG-----------------------------NNNIRTQYRLINCNTSAITQACPKVSFEPIPIHYCAPAGFAILKCNDAEFNGTGPCKNVSTVQCTHGIRPVISTQLLLNGSLAEG------------R-V---------KIRSENITNNAKTIIVQLNKT--VEINCTRPNNNT-RKSVRI---GPGQAFYATG----DIIGDIRQAYCNVSRADWNKTLQGVANQLK-SY---FS---NKTIIFA-SSSGGDLEITTHSFNCGGEFFYCDTSGLFNSTWGGNSTDSIQ----------------ESNSTESNDTIILPCRIKQIINMWQRVGQAMYAPPIQGVIKCISNITGLLLTRDGG-------------DNNSAN---ETFRPTG-GNMRDNWRSELYKYKVVKIEPLGVAPTPAKRRVVQREKR
>A1.TZ.2000.515.HQ698029
CSHNVTNNITD-----------------------KDGMRGEIKNCSFNVTTVLRDKRQQVYSLFYKLDVVQIGNE----------------------------------SNNQYRLINCNTSAITQACPKVSFQPIPIHYCAPAGFAILKCREKEFTGTGPCKNVSTVQCTHGIRPVVSTQLLLNGSLAES------------T-V---------MIRAENITHNTKNIIVQLKEP--VRINCTRPNNNT-RKSVPI---GPGQAFYATG----DIIGNIRQAYCNVSKKEWNRTLQQVVNQLK-LH---FV---DKTIIFT-NSSGGDLELTTHSFNCGGEFFYCNTAGLFDSIWNGSIGNNTDNS--------------SMELNDDNDTITLPCRIKQIINMWQRVGQAIYAPPIQGVIRCDSNITGLILTRDGG-------------DNNSAN---ETFRPVG-GDMRDNWRSELYKYKVVKIEPLGVAPTRAKRRVVGREKR
>A1.UG.2009.M160b.JF680921
CSHTISYINNTHNGTRINDT---------TMDNDTRKILEEMKNCSFNMTTELRDKKQKVYSLFYRLDIIEIDKDKNSRENNSS----------------------SNSNNSSYRLINCNTSAITQACPKVTFEPIPIHYCAPAGFAILKCNEIGFNGTGPCKNVSTVQCTHGIKPVVSTQLLLNGSLAEQ------------N-V---------VIKSENITDNAKNIIVQFNES--VVINCTRPNNNT-RKSVRI---GPGQSFYATG----EIIGNIRQAHCTVNRTKWIRALQKVATQLG-KN---FK---NKTKIIFTSPSGGDVEITTHSFNCQGEFFYCNTSGLFNSTWTKNSSTNTWNSTDI-----------MWGVNNSDHNITLQCKIKQIITMWQRTGQAMYAPPIPGIINCVSNITGLLLTRDGG-----------EESNSRDN---ETFRPIG-GNMKDNWRSELYKYKVVKIEPLGVAPTKAKRRVVQREKR
>A1.CY.2007.CY182.JF683737
CSNVTTN--------------------------ITGEMKEEINSCSFDVTTVLRDKRKKSYSLFYILDIPPVNSNSNS----------------------------DNKNSMEYRLINCNTSVITQGCPKVSFDPIPIHYCAPAGFAILKCDDKEFNGTGPCNNVSTQQCTHGIRPVVSTQLLLNGSLAEN------------K-T---------MIRSENITNNAKNIIVQLTKP--VNITCIRPGNNT-RQSIHI---GPGQAFYSRD----DITGDIRKAHCEVNGTEWDKTLQEVAKQLR-TY---FE---NKTIIFN-GSSGGDLEITTHSFNCRGEFFYCNTSGLFNSTWNASD-----------------------ITQGLNDTITLQCRIKQIINMWQRVGQAMYAPPIQGEIRCESNITGLILTRDGG-------------NGNGTN---ETFRPGG-GDMRDNWRSELYKYKVVKIEPLGVAPTRAKRRVVEREKR
>A1.CY.2007.CY207.JF683759
CSHNITSNNTD-------------------NNPNNTKVEVEMRNCSFNTTTEIRDRTQKVYSLFYKVDVVEIDSNS------------------------------NNSNTNNYRLINCNTSVITQACPKVTFEPIPIHYCAPAGFAILKCNDKEFNGTGPCKNVSSVQCTHGIKPVVSTQLLLNGSLAEN------------K-T---------MIRSENITNNAKNIIVQLTKP--VQINCTRPNNNT-RKSVRI---GPGQAFYATG----EIIGDIRQAHCNVSKAEWHGALQEVGKQLG-TY---FK---NKTIIFT-NSSGGDLEITTHSFNCGGEFFYCDTSGLFNSTWNTTDTMH------------------EETNTEANSTITLPCRIKQIINMWQRAGQAIYAPPIPGVIQCKSNITGLILTRDGG-------------SNSSTN---ETFRPGG-GDMRDNWRSELYKYKVVKIEPLGVAPTKARRRVVQREKR
>A1.CY.2007.CY208.JF683760
CSYNITSNVTV-------------------DMNDTINMREEIKNCSFYTTTEIRDNRQKVYSLFYRLDIVPIGD---------------------------------RNNNHSYRLINCNTSAITQACPKVTFEPIPIHYCAPAGFAILKCNDKNFNGAGSCKNVSTVQCTHGIKPVVSTQLLLNGSLAEN------------E-T---------MIRSENITNNVKNIIVQFNES--VKINCTRPNNNT-RKSVHI---GPGQAFYATG----EIVGDIRQARCEVNKTEWNKALKRVAHQLE-KY---FK---NKTIAFN-KSPGGDLEITTHSFNCGGEFFYCNTSKLFNSTWDPNNTS-------------------TQESNSTNDNIILPCRIRQIINMWQRAGQAIYAPPIQGIINCVSNITGLILTRDGG-------------VGNNAK---EVFRPGG-GDMRDNWRSELYKYKVVKIEPLGVAPTGARRRVVQREKR
>A1.CY.2007.CY209.JF683761
CSYITSNVTADITSNVT------------ADMNDAINMTAEIRNCSFNITTEIRDKIQKVYSLFYRLDIVPIDR---------------------------------NDSNASYRLINCNTSAITQACPKVTFEPIPIHYCAPAGFAILKCNDKDFNGTGPCRNVSTVQCTHGIKPVVSTQLLLNGSLAEN------------E-T---------MIRSENITNNAKNIIVQLNEP--VKINCTRPNNNT-RKSIRI---GPGQAFYATG----DIVGNIRQAHCEVNKTEWNKALKRVADQLR-KY---F----NKTIAFN-KSSGGDLEITTHSFNCGGEFFYCNTSKLFNSTWNNTSTQ-------------------ESNSTNPNDNITLPCRIKQIINMWQRAGQAIYAPPIQGKINCVSNITGLILTRDGG--------------GNSTE---EVFRPGG-GDMRDNWRSELYKYKVVKIEPIGVAPTEARRRVVQREKR
>A1.CY.2008.CY218.JF683767
CTNVRNVTGNSTGSSFTG-----------GPEELKTGGPEELKNCSFNMTTVLRDKKQKVYSLFYRLDIVQIDKDNNSS---------------------------GNNSYNEYRLINCNTSAITQACPKVSFEPIPIHYCAPAGFAILKCRNNSFDGTGPCNNVSTDQCTHGIKPVVSTQLLLNGSLAEE------------K-I---------MIRSENITNNAKTIIVQLVKP--VTINCTRPNNNT-RKIVRIGPGGPGQAFY-TN----DIIGDIRRAYCTVNASEWNETLEQVVEQLR-VH---FG---NKTINFT-KPSGGDLEITTHSFNCGGEFFYCNTSGLFNSSWNINGS--------------------RSNSTRSNGNITLPCRIKQIINMWQRTGQAMYAPPIQGVIRCVSNITGLLLTRDGG------------GNNTNET---EIFRPGG-GDMRGNWRSELYKYKVVKIDPPGVAPNTARRRVVGREKR
>A1.CY.2008.CY230.JF683779
CNNVNNTSNTNN------------------TTNVTAEMREEIKNCSFNATTILRDKTQRIHSLFYRLDIVPINS--------------------------------NNSNNSENRLKNCNTSSITRDCSNVSFDRLPVPYGAPAGFASLQCDVKDLNGTGIGNNVTRIHCTDGIRPVVSTQLLLNGSLAEN------------R-T---------MIRSENITNNAKNIIVQFNTT--VNITCIRPNNNT-RTSVRI---GPGQAFYATG----DIIGDIRQAHCNVSGEQWNKALQKVVKELR-IH---F----NKTIIFT-KSSGGDPEITTHSFNCGGEFFYCNTSGLFNSTWYTNN----------------------SMQPNYTKTITLPCRIKQVINMWQRVGQAMYAPPIPGIIQCVSNITGLILTRDGG-------------HNNSAN---ETFRPGG-GDMRDNWRSELYKYKVVKVEPLGVAPTRARRRVVEREKR
>A1.CY.2008.CY235.JF683782
CGYNVSINNT---------------------YSINDTMETDLRNCSFDVTTKLRDKRQNVYSLFYRLDIVHIDS---------------------------------NSNNSHYRLINCNTSAITQACPKVSFEPIPIHYCAPAGFAILKCNDKEFSGKGPCKNVSTVHCTHGIRPVVSTQLLLNGSLAEN------------R-T---------MIRSENITNNAKNIIVQLTEP--VNITCIRPSNNT-RKSVHI---GPGQAFFATG----DIIGDIRKAHCEVNETEWNKALTKVVEQLR-TY---FR---NKTITFK-GPSGGDLEITTHSFNCGGEFFYCNTSKLFNTTWNANGSVQ------------------ESVNTAGNTTIFLPCRIKQIIRMWQRAGQAIYAPPIQGRIRCESNITGLLLTRDGG-------------GNANNT---EIFRPGG-GDMRDNWRSELYKYKVVKIEPLGVAPTKARRRVVQREKR
>A1.CY.2008.CY236.JF683783
CRHNVTIHNNVTNNNN-------------ITSGINDTIATEVKNCSFNTTTELKDKRQNVYSLFYRLDIVQIDS---------------------------------NSNNSHYRLINCNTSTITQACPKVTFKPIPIHYCAPAGFAILKCNDKKFSGKRPCRNVSTVQWTHGIRPVVSTQLLLNGSLAEN------------R-T---------MIRSENITNNAKNIIVQLTEP--VNITCIRPSNNT-RKSIRI---GPGQAFYATG----DIIGNIRKAHCEVNGTEWNKALKGVVEQLR-TY---FS---NKTIAFN-DSSGGDLEITTHSFNCGGEFFYCNTSKLFNTTWNVTD----------------------SIEESGNTIIVLPCKIKQIINMWQRAGQAIYPPPIRGIIRCESNITGLLLTRDGG-------------DTENTT---EIFRPGG-GDMRDNWRSELYKYKVVKIEPLGVAPTEARRRVVQREKR
>A1.CY.2009.CY243.JF683789
CS-YNITSKVNKTFI--------------DDINSTIDMKTEIKNCSFNTTTKIKNKVQKVHSLFYKLDIVPMGS-----------------------------------DNSSYRLINCNTSTITQACPKITFEPIPIHYCAPAGFAILKCNDNNFNGTGPCTSVSAVQCPRGIKPVVSTQLLINGSLAEN------------E-T---------MIRSENITNNAKNIIIQLKEP--VRINCTRPNNNT-RKSVRI---GPGQAFYATD----EIIGDIRQARCEVNETEWNRTLHEVVKQLR-TY---FV---NKTIAFN-KSSGGDLEITTHSFNCGGEFFYCNTSKLFNSIWHPNDTMQ------------------EETNTNPNANITLPCRIKQIINLWQRVGKAIYAPPIRGRIECVSNITGLIITRDGG-------------NNTNNT---EIFRPAG-GDMRDNWRSELYKYKVVQIEPLGIAPTEARRRVVQREKR
>A1.UG.2008.N17873.JF933306
CTNATVNATGTNVNATV------------NATVMDASMRGEIKNYSFNMTTELRDKEKQAYALFYKLDVVQINEKNNKGSNST-----------------------ENDDSGEYRLINCNTSAITQACPKVSFEPIPIHYCAPAGFAILKCKDKNFNGTGPCKHVSTVQCTHGIKPVVSTQLLLNGSLAEE------------E-T---------QIRSENISNNAKTIIVQFTQP--VSINCTRPNNNT-RKSIRI---GPGQAFYET-----DIIGDIRQAHCNISGSEWNDALKKVAIQFG-KY---YK---NKTINFN-SSTGGDVEITTHSSNCGGEFFYCDTSGLFNSTWKVNGTE-------------------ASGSNSTNDIITLQCRIKQIINMWQRVGQAMYAPPIKGVIMCKSNITGLLLTRDGG-------------ETNNKS---ETFRPGG----------------------------------------
>A1.IT.2010.-.JF937867
CSNVSNGTNFNT----------------------SWEMRGEIKNCSFNMTTELRDKKQKVHALFYRLDVIQVND----------------------------------TDSSYYRLINCNTSTITQACPKVSFEPIPIHFCAPAGFAILKCNDRNFNGTGPCYNVSTVQCTHGINPVVSTQLLLNGSLAEN------------E-T---------VIRSENITDNTKNILVQLAKP--VKINCTRPGNNT-RKSVRI---GPGQTFYATG----DITGDIRQAHCNVSKKEWYDTLQQVAVQLR-KH---F----NETITFN-SSSGGDLEITTHSFNCRGEFFYCNTSTLFDSTWEWNGTAFTT----------------EAQSNDTNGTITLPCRIRQIVRMWQRVGQAMYAPPISGEIRCNSSITGLILTGDGG------------NNNTN----------------------------------------------------
>A1.RW.2002.290_mother.JN097523
CNNATYNSNNAT----------------------YNSTNDERKNCSFNVTTELRDKKQKVYSLFYKLDIVQLNENK------------------------------GNSSSNEYRLINCNTSAITQACPKVTFEPIPIHYCAPAGFAILKCKETEFDGTGPCKNVSTVQCTHGIKPVVSTQLLLNGSLAKG------------K-I---------MIRSENITNNIKNIIVQLTDP--VQINCTRPDNNT-RKSVRI---GPGQAFYATG----DIIGNPRQAHCNVSRTAWNKTLGKVVEQLR-KY---FG---NKTIKFE-KPSGGDLEITTHSFNCGGEFFYCNTSALFNSSWTGNSTWENN----------------ITQEQNNIEKITLPCRIKQIINMWQRAGQAMYAPPIPGVIRCVSNITGLILTRDGG------------GQNDSTS---ETFRPGG-GDMRDNWRSELYKYKVVKIEPLGVAPTKAKRRVVEREKR
>A1.RW.2002.50_mother.JN187678
CGNVTNNG--------------------------SVEDTREIRNCSFNITTEIRDKRRRVHALFYKLDVVPIDEGKN-----------------------------NDSNSGEYRLINCNTSAITQACPKVSFEPIPIHYCAPAGFAILKCKDIEFNGTGKCKNVSTVQCTHGIRPVVSTQLLLNGSLAEG------------G-V---------RIRSENITNNAKTIIVQLVEP--VEINCTRPNNNT-RTSVRI---GPGQTFYATG----EIIGDIRKAHCNVSRSKWNEALQQVAIQLR-EH---F----NKTIIFD-KSSGGDLEITTHSFNCGGEFFYCNTSSLFNSTWFTNSTNS------------------TQGTNSTNGTITLPCRIKQIMNMWQRVGQAMYAPPIPGRIRCRSNITGLLLTRDGG------------ENKNGEN---ETFRPGG-GNMKDNWRSELYKYKVVKIEPLGVAPTPARRRVVGREKR
>A1.ZA.2004.503_15344_CT533.JN681235
CHDVSLSSNHSGNS---------------SNNDSISNIKEEIKNCSFNTTTELWDKKQKVYSLFYKLDVVAMNE--------------------------------SNNSSTQYRLINCNTSTITQACPKVTFEPIPIHYCAPAGFAILKCNDKKFNGTGPCKNVSTVQCTHGIKPVVSTQLLLNGSLAEE------------E-T---------MVRSENITNNIKNIIIQFNDS--VAISCIRPGNNT-RKSVRI---GPGQAFYATG----DIIGDIRKAYCNVSRVTWNTTLQKVAKQLS-KY---FE---NKTITFN-STTGGDLEITMHSFNCGGEFFYCDTSGLFNGSWSENST--------------------WNSTMEANSTIILPCRIKQIINMWQRTGRAMYAPPIQGTIQCTSNITGLILTRDGG------------EKNNSTE---EIFRPGG-GDMRDNWRSELYKYKVVKIEPLGVAPTRAKRRVVEREKR
>A1.RW.2005.7292.JQ364486
CSNVPSNH---------------------------TEMQGEIKNCSYNMTTELRDKRHKVSSLFYRLDIVQIHENK------------------------------NASNSSMYRLINCNTSAVTQACPKVSFEPIPIHYCAPAGFAILKCNDKEFNGTGPCKNVSTVQCTHGIRPVISTQLLLNGSLAEE------------E-I---------RIRSENITNNVKTIIVQLNQT--VEINCIRPNNNT-RKSVHI---GPGQAFYTTG----GIIGDIRQAHCNVSRKKWNEALERVAIQLK-KH---FE---NKTISFK-SSAGGDLEITTHSFNCGGEFFYCNTSGLFNSTWPGNNS--------------------AVQSNNTESNITLPCRIKQIINMWQRAGQAMYAPPIQGVIRCNSNITGLLLTRDGG-----------VDENGTET---ETFRPGG-GNMKDNWRSELYKYKVVKIEPLGVAPTRAKRRVVEREKR
>A1.RW.2005.7309.JQ364487
CSNISNSN--------------------------NMTGGQEMKNCSFNMTTAIRDKKQTGYSLFYTLDIVQIDENNKSNTSDE-----------------------NNNSNKKYRLINCNTTSITQACPKVTFEPIPIHYCAPAGFAILKCNDIEFNGTGPCKNVSSVQCTHGIKPVVSTQLLLNGSLAEQ------------E-V---------RIRSENITDNAKTIIVQFNQS--VEISCARPNNNT-RRGIHI---GPGQAFYATSTS--NIIGNIRQAHCNVSRKNWTEALQKVATQLR-EK---YFM--NKTIVFK-ESSGGDLEITTHSFNCGGEFFYCNTSSLFNSTWKDNDTV-------------------NMQSNDTNDTIILQCRIKQIINMWQRVGQAIYAPPIPGVIKCNSNITGLLLTRDGGIGNNG------SERNGSET---ETFRPGG-GNMKDNWRSELYKYKVVKIEPLGVAPDKARRRVVQREKR
>A1.RW.2005.7348.JQ364488
CSTINISNSNINSNNSN------------SSSSNNGDGGVGKKYCYLNTKTKKRNKKKKLFLFLYEIVIVEQGR---------------------------------ENSNSEYRLINCNTSAMTQACPKVSFDPIPIHYCAPAGFAILKCGDKKFNGTGPCNNVSTVQCTHGIKPVVSTQLLLNGSLAEN------------Q-T---------IIRSENISDNAKNILVQLAEP--VEINCTRPNNNT-RKGIHL---GPGQVFYATG----EIIGNIREAHCNVSRSKWNKTLQQVATQLR-EH---LNN--KEEISFN-KSSGGDLEITSHSFNCMGEFFYCNTTRLFNSRKKRNNSSMQEE---------------DNANSTSDDIITLPCRIKQIINMWQRVGQAMYAPPIPGVIKCESNITGLILTRDGG--------------ENNST---ETFRPGG-GDMRDNWRSELYKYKVVKIEPLGVAPTKARRRVVEREKR
>A1.RW.2005.7391.JQ364489
CTNANISNSTDS------------------NFTSMGYIGEEVKNCSYNITTEIRDKKRKVYSLFYRLDIVQIDGKDSN----------------------------NSSNSSEYRLINCNTSAITQACPKISFEPIPIHYCAPAGFAILRCNDKKFNGTGLCKNVSTVQCTHGIRPVVSTQLLLNGSLAEE------------E-V---------MIRSENITDNTKTIIVQLNQS--VEINCTRPGNNT-RKSVGI---GPGRVFYATG----DIIGDPRKAYCNVSKTAWNETLKRVATQLR-KH---F----NKTIIFN-SSSGGDLEITTHTFNCGGEFFYCNTSGLFNSSSTL-----------------------ESNTTESNDTIVLPCRIKQIINMWQRTGQAMYAPPIRGVIRCRSKITGLLLTRDGG------------GPDNRTK---EIFRPGG-GNMRDNWRSELYKYKVVKIEPLGVAPNKAKRRVVEREKR
>A1.RW.2005.7492.JQ364490
CHSINSTNSSDTNDTSAGNNK--------NSTGEIENMREEVKNCSFNMTTELRDKKKKMFALFYRLDVVQINEGN------------------------------SSNNSSEYRLINCNTSAITQACPKVSFEPIPIHYCAPAGFAILKCKDPEFNGTGPCKNVSTVQCTHGIKPVVSTQLLLNGSLAEK------------R-V---------MIRSENITDNSKIIIVQLNQS--VEINCTRPGNNT-RKSVRI---GPGQAFYATG----DITGDIRQAHCNVSREKWKETLQQVKSRLQ-EY---FR---NKTIVFT-NHSGGDIEITTHSFNCGGEFFYCNTSVFFNTGANSTES--------------------GANSTKSRDPIILPCRIKQIINMWQRVGQAMYPPPIAGNISCRSNITGLLLTRDGG-------------NNNTNN---ATFRPEG-GNMKDNWRSELYKYKVVKIEPLGVAPTTARRR-------
>A1.RW.2005.7537.JQ364491
CHNVTIQGN-------------------------STSDGEEITNCSFHMTTEIRDKKQTVYSLFYRLDIVKMNK---------------------------------SENSTEYRLINCNTSAITQACPKVSFEPIPIHYCAPAGFAILKCKDEEFNGTGPCKNVSTVQCTHGIRPVVSTQLLLNGSLAEK------------E-V---------KIRSENITNNAKIIIVQLNKA--INITCIRPNNNT-RKSIHI---GPGQAFYATG----AIIGNIKQAHCNVSEKEWNETLREVAIQLR-KH---F----DTPIKFA-NSSGGDLEITTHSFNCGGEFFYCNTSGLFNSIWYNDTIQN------------------STNSTKANSNITLPCKIKQIINMWQRVGRAMYAPPIQGVIKCVSNITGLLLTRDGG--------------NNASN---ETFRPAG-GDMRDNWRSELYKYKVVKIEPLGVAPTKARRRVVERGKR
>A1.RW.2005.7556.JQ364492
CIECSNNSTKSSNNTSTNSSSNTIT----NSSSNMNDMKGEMYNCSFNMTTVLRDKTQKVHSLFYRVDIVKIDE--------------------------------NDNSSNEYRLINCNTSAITQACPKVSFEPIPIHYCAPAGFAILKCKDIQFNGTGPCKNVSTVQCTHGIKPVVSTQLLLNGSLAEQ------------E-V---------RIRSENITNSGHNIIVQLVQP--VEIDCTRPNNNT-RKSVRI---GPGQTFYATG----DIIGDIKQAHCNVSRAQWNATLKEVAKQLS-KY---FP---TKTIIFE-SSSGGDLEITTHSFNCGGEFFYCNTSGLFNSTWFNGTWVNGTS---------------STDNSTKSENITLPCRIKQIIRMWQRTGQAMYAPPIEGVIRCKSNITGLILTRGGGR----------GGNNTNET---ETFRPGG-GDMRDNWRSELYKYKVVKIEPLGVAPTKARRRVVEREKR
>A1.RW.2005.7587.JQ364493
CTTVSNSTNTT---------------------FVEKGVEGEIKNCSYNMTTELRDKKQKVYSLFYKLDVVQVSGNS------------------------------SASNYSEYRLINCNTSAITQACPKISFEPIPIHYCAPAGFAILKCNNEKFNGTGPCNNVSTVQCTHGIRPVVSTQLLLNGSLAKE------------G-I---------KIRSENILDNAKTIIVQLMTP--VQINCTRPNNNT-RKSVRI---GPGQAFYAS-----DIIGNIRQAHCNISRAKWNATLKQVAQQLG-EY---WS---NRTITFA-NSSGGDVEITTHSFNCGGEFFYCNTTDLFNSSWNNSSWNSNSN---------------DSRESNDTGVITLPCRIKQIVNMWQRTGQAMYAPPIQGIIKCESNITGLLLTRDGG------------NTNANNT---EIFRPGG-GDMRDNWRSELYKYKVVRIEPLGVAPNRAKRRVVQREKR
>A1.RW.2005.7621.JQ364494
CSYNITNN-------------------------GRNEIGEEIRNCSYNVTTELRDKKQKIYSLFYKLDIVEIDK-----------------------------------NHSEYRLINCNTSAITQACPKVSFEPIPIHYCAPAGFAILKCNDKEFNGTGQCKNVSTVQCTHGIRPVISTQLLLNGSLAEE------------G-V---------KVRSENITNNAKTIIVQFNQS--VEINCTRPNNNT-RKSVHI---GPGQAFYATG----DIIGDIRRAHCNISRTAWNTTLYEVARQLR-EH---FR---NKTIIFR-NSSGGDLEIMTHSFNCGGEFFYCNTSGLFNSARLVNSTWTWN----------------TTSSAESNDTITLPCRIKQIINMWQRVGQAIYAPPILGVISCRSNITGLLLTRGDG-------------KNNNTN---ETFRPEG-GNMKDIWRSELYKYKVVKIEPIGIAPTSARRRVVEREKR
>A1.RW.2005.7717.JQ364495
CGNITNTS----------------------NINITEDMQKEIKNCSFNMTTELRDKQQKMYSLFYRLDIVEIDNSTVTTRSND-----------------------STETIKQYRLINCNTSAITQACPKVTFEPIPIHYCAPAGFAILKCKDETFNGTGPCKNVSTVQCTHGIKPVVSTQLLLNGSLAEG------------E-V---------KIRSENITNNVKTIIVQLNQS--VEIDCIRPNNNT-RKGVHI---GPGQAFYAT-----DIIGNIRQAFCNVSGTDWNDTLYKVATQLR-RH---FE---NKTIVFA-SSSGGDLEITTHSFNCGGEFFYCDTSGLFNSTWFNDT----------------------VTNKKEPNYIILPCRIRQIINMWQRTGKAMYAPPIQGVIQCRSNITGLLLTRDGG-------------EANSTK---ETFRPGG-GNMRDNWRSELYKYKVVKIEPLGVAPTRAKRRVVEREKR
>A1.RW.2005.7747.JQ364496
CHLHNETYNNST------------------NSTIINKDDEGMQNCSFNMTTELRDKKQKIHSLFYRIDITEISN------------------------------------SSTYRLINCNTSTITQACPKVTFEPIPIHYCAPAGFAILKCNDTEFNGTGTCKNVTTVQCTHGIKPVVSTQLLLNGSLAEG------------R-V---------RIRSENITNNAKTIIVQLSKA--VNINCTRPFNNT-RKSIRI---GPGQAFYATG----EITGDPRSAHCNVSGEQWKEALQMVAKELR-KY---FG---NNSISFN-RSSGGDLEITQHTFNCKGEFFYCNTSRLFNSTWVFNSTWDNDNGTL------------DNNTDITNGNITLPCRIRQFINMWQRTGQAMYAPTHPGLIQCNSTITGLVLTRDGG------------SDLNITS---ETFRPGG-GDMRDNWRSELYKYKVVQIEPIGVAPTEARRRVVGREKR
>A1.RW.2005.7895.JQ364498
CSDANVTTTTA-------------------NPITPTDMKKEIQNCSYNVTTELRDKKQKVYSLFYKLDIEQINE----------------------------------NESSSYRLISCNTSTVTQACPKVSFEPIPIHYCAPAGFAILKCNDTKFNGTGPCKNVSTVQCTHGIKPVVSTQLLLNGSLAKE------------E-I---------VIRAENISDNDNTIIVQLTKA--IKISCIRPGNNT-RKSVRI---GPGQAFYATG----DIIGNIRQAHCTVNKAEWNDTLRNVSTQLR-QY---FG---NKTIIFT-NSSGGDVEITTHSFNCGGEFFYCNTSGLFNSSWEHNDTW-------------------SNSTQGLNDTITLPCRIKQFINMWQRVGQAMYAPPIRGEIRCNSTITGLLLTRDGGNK---------TNTSDNNT---EIFRPIG-GNMKDNWRSELYKYKVVKIEPLGVAPTGAKRRVVEREKR
>A1.RW.2005.7906.JQ364499
CNNNITTIGTTPT----------------SSPTGTPDDNKEMKNCSFNVTTELRDKKKKVYSLFYRLDIVQMSENENNNNSRNG----------------------TNDSRQQYRLINCNTSAITQACPKVSFEPIPIHYCAPAGFAILKCNDVEFNGTGPCKNVSSVQCTHGIRPVISTQLLLNGSLAEG------------E-I---------KIRSENITENWKNIIVQLNET--VKITCIRPNNNT-REGVHI---GPGQAFYATG----AIIGKIRKAYCNVSKAKWNQTLQRVAIQLR-KH---FN---NTKIVFT-NSSGGDLEVTTHSFNCGGEFFYCNTLGLFNSTWDKNSTWDQNS---------------TNSSTESNVTITLPCRIKQIINMWQRAGQAMYAPPIPGVIKCESNITGLILTRDGG------------GNDTRDN---ETFRPAG-GNMRDNWRSELYKYKVVKIEPLGVAPTKARRRVVEREKR
>A1.RW.2005.7932.JQ364500
CSTVTNSSTA----------------------NFTREMTGEIKNCSYNMTTEVRDKEKKVYSLFYKLDIVKMDSKDE-----------------------------SSSNSSEYRLINCNTSAITQACPKVSFEPIPIHYCAPAGFAILKCNEKEFNGTGPCKNVSTVQCTHGIRPVVSTQLLLNGSLAEG------------E-V---------KIRSENITNNAKTIIVHLNET--VQINCSRPGNNT-RKSVRI---GPGQAFYATG----EVIGEIRQAYCNVSEIQWGEALKKVAEQLR-QH---FGT--NTTIAFN-NSAGGDLEITTHSFNCGGEFFYCNTSGLFNSTWWPNNT--------------------NSSRTWPNGTIILPCRIKQIINMWQRTGQAMYAPPIKGVIRCDSNITGILLTRDGGDS---------NNGSDNGT---ETFRPGG-GDMRDNWRSELYKYKVVKIEPLGVAPTRAKRRVVEREKR
>A1.RW.2005.8002.JQ364501
CSTVTIN---------------------------STEEIENIKNCSFNMTTELRDKRQEVYSIFYRLDIVQING----------------------------------NSSTKYRLINCNTSAITQACPKVSFEPIPIHYCAPAGFAILKCKDEEFNGTGPCKNVSTVQCTHGIKPVASTQLLLNGSLAEK------------E-V---------RIRSENIRNNAKTIIVQLTQP--VKINCTRHANNT-RTSISI---GPGQAFYATG----DIIGDIRKAHCNVSKLEWNRALQQVAIQLE-KH---FK---NKTINFT-SSSGGDLEITTHSFNCAGEFFYCDTSGLFNSTWNNTNSTD------------------STDSMGSNDNITLPCRIKQVINMWQRVGQAMYAPPIQGRIRCESNITGLLLTRDGG-------------DTNSTS---ETFRPGG-GDMRDNWRSELYKYKVVKIEPLGVAPNRARRKVVEKEKR
>A1.RW.2005.8008.JQ364502
CTDVKNNSTK-------------------------PEMQGEIKNCSYNMTTELRDKKQKVYSLFYRLDVVPINGEN------------------------------NTSNASEYRLINCNTSAITQACPKVSFEPIPIHYCTPAGFAILKCNDVKFNGTGPCKNVSTVQCTHGIRPVVSTQLLLNGSLSEN------------E-T---------IIRSENITNNVKTIIVQLDKA--VRINCTRFNNNT-RTSIRI---GPGQAFYAHG----GIIGDIRQASCEVDRTEWNKALQKVTEKLK-NY---F----NRTINFT-SPSGGDLEITTHSFNCGGEFFYCNTSGLFNGTYN-------------------------NSMSNSTGNITLPCRIKQVINMWQRAGQAMYAPPIPGVIGCVSNITGLLLTRDGG------------TDNRTET---EIFRPGG-GDMRDNWRSELYKYKVVKIEPLGVAPSRAKRRVVEREKR
>A1.RW.2005.8073.JQ364503
---------SNNT----------------STIASIPIINNITEERRNSYYKKTTDLNNKEQKVLYILDRSGIENS-------------------------------SSSSSEEYRLINCNTSAMTQACPKVTFEPIPIHYCAPAGFAILKCNDTNFNGTGPCKNVSSVQCTHGIRPVISTQLLLNGSLAEG------------E-V---------QIRSENITNNAKTIIVQLDKA--VNITCIRPGNNT-RTSVRI---GPGQAFYSTG----DIIGDIRQAHCRVNATQWNETLGKVAKKLR-EH---F----NKTIVFN-ESSGGDLEITTHSFNCRGEFFYCNTSRLFNSTWNITQK--------------------NYTLTGPNDTIFLQCRIKQIINMWQRVGKAMYAPPLPGNISCESNITGLLLTRDGG------------ETNNKET---ETFRPGG-GDMRDNWRSELYKYKVVKIEPLGVAPTRAKRRVVEREKR
>A1.RW.2005.8132.JQ364504
CQDITTN--------------------------ITNEMPGEIKNCSYNMTTELRDKHKKVYSLFYRLDIVQINENNS-----------------------------SNNSSSQYRLINCNTSAITQACPKVSFEPIAIHYCAPAGFAILKCNDVRFNGTGLCKNVSTVQCTHGIKPVISTQLLLNGSIAKE------------E-V---------MIRSKNISNNAETIIVQLNET--VSINCTRPNNNT-RKSVHI---GPGQAFYATG----DIIGDIRQAHCNVSREKWLGALQNVAKQLH-SS---F----NKTIIFR-NSSGGDLETTTHSFNCGGEFFYCNTSALFNNTWNGTH---------------------WENTTSTNGTITLQCRIKQIVNMWQRVGQAMYAPPIKGVIRCVSNITGLLLTRDGG-------------VGNGTN---ETFRPTG-GDMRNNWRSELYKYKVVKIEPLGVAPTRAKRRVVEREKR
>A1.RW.2005.8198.JQ364506
-SNITINSTTTT-------------------TTPAAIMQGEIKNCSYNVTTVVRGRKQKAHSLFYRLDVVQLDSNGN-----------------------------KSNQYKQYRLINCNTSAITQACPKVSFEPIPIHYCAPAGFAILKCRDGEFNGTGPCKNVSTVQCTHGIKPVVSTQLLLNGSLAEG------------E-I---------KIRSENITNNAKTIIVQLTEA--VQIDCIRPNNNT-RKGIHI---GPGQTFYAHG----GIIGDIRQAYCNVNGTAWNKALQGVAKQLG-TY---FK---NRTIIFN-SSSGGDVEITTHSFNCGGEFYYCNTTTLFNSSWDTNSTTQ------------------EFNSTESNDTITLQCRIKQIINMWQRVGQAMYAPPIQGIIKCVSNITGLLLTRDGG-------------IGATQN---ETFRPGG-GDMRDNWRSELYKYKVVKIEPLGVAPTKAKRRVVEREKR
>A1.RW.2005.8221.JQ364507
CSDATSHTTNTT------------------TVTPTEQAKGEIKNCSFNVTTELRDKKRKVYSLFYKLDIVPLDAK-------------------------------NGNDSSEYRLINCNTSAITQACPKVSFEPIPIHYCAPAGFAILKCKDTEFNGTGPCKNVSTVQCTHGIRPVVSTQLLLNGSLAEE------------G-V---------MIRSENISNNAKIIIVQLQQP--VNITCIRPNNNT-RRSIHI---GPGQAFYATG----EIIGDIRNAYCKVSKAKWNETLREVAIQLR-RH---FQ---NKTITFT-NSSGGDLEITTHSFNCGGEFFYCDTSRLFNSTWNDTNLNSTWNVQ-------------ESNSTESNDTIKLPCRIKQIINMWQRTGQAIYAPPIQGVIKCSSNITGLLLTRDGG-------------DGNSTK---ETFRPQG-GNMRDNWRSELYKYKVVKIEPLGVAPTRARRRVVEREKR
>A1.RW.2005.8422.JQ364509
CSNTNIT----------------------------IEEKGDIKNCSFNITTEIRDKRQKVHSFFNKLDIVQINEK--------------------------------NGNGSEYRLINCNTSAMTQACPKVSFEPIPIHYCAPAGFAILKCKDAEFNGTGPCKNVSTVQCTHGIRPVISTQLLLNGSLAEQ------------K-V---------QIRSENLTNNVKTIIIQLKKA--VEINCTRPNNNT-RKSVHI---GPGQAFYATG----DIIGDIRQAHCNVNETKWTETLQEVVAQLK-EH---FG---NKTIKFA-SPSGGDLEITTHSFNCRGEFFYCNTAGLFNSTWMNGT---------------------RTTGTESNGTITLPCRIKQIINMWQRVGQAMYAPPIQGVINCVSNITGLLLTRDGGN----------SDSETNEA---ETFRPGG-GNMRDNWRSELYKYKVVKIEPLGVAPTRAKRRVVEREKR
>A1.RW.2005.8441.JQ364510
CTNANFTSTNAT-----------------ITNDTFTGDKGEMKNCSFNMTTELRDKRKKVYSLFYRLDIMPINGTKGNSSD-------------------------NDNSTNEYVLINCNTSVITQACPKVSFEPIPIHYCAPAGFAILKCRNASFSGKGECKNVSTVQCTHGIKPVVSTQLLLNGSLAEE------------E-I---------KIRSENITNNAKIIIVQLKEP--VEIICTRPNNNT-RKSIHM---GPGQAFSATG----DIIGDIRQAYCTINGTKWKATLQEVARQLE-KH---FP---NKTISFT-NSSGGDLVITTHMFNCKGEFLYCNTSGLFNSTWKKVNDTM------------------KVFNTTAYVNITLPCRIKQIIHMWQRTGQAMYAPPIPGPITCESKITGLLLTRDGGYNN--------RTNGTNDT---EIFRPGG-GDMRDNWRSELYKYKVVKIEPLGVAPTMARRRVVQREKR
>A1.RW.2005.8534.JQ364511
CSNANRTSNSSSSGTSN------------SNSSDILEDEDGIKNCSYNMTTELRDKKQKVYSLFYKLDVVPINENN------------------------------NSSNSNEYRLINCNTSAITQACPKVNFEPIPIHYCAPAGFAILKCRDEKFNGTGPCKDVSTVQCTHGIRPVVSTQLLLNGSLAKG------------E-V---------RIRSENITDNAKTIIVQLASP--VRINCTRPNNNT-RTSIRI---GPGQAFYATN----GIIGDIRRAYCTVNRSEWQAALQNVSRQLG-TY---F----NKTIIFT-NSSGGDLEITTHSFNCGGEFFYCNTSGLFNSTWNATTWNANSTLNA------------NMWNATTQGNITLLCRIKQIINMWQRVGQAMYAPPIQGVIRCESNITGLLLTRDGG------------NSTDNKN---ETFRPGG-GDMKDNWRSELYKYKVVKIEPLGVAPTRAKRRVVEREKR
>A1.RW.2005.8717.JQ364512
CDNITT------------------------SSNTTGGMKEEMKNCSFNMTTEIRDKKQKVYSLFYRLDIVRMNE-----------------------------------GDNSYRLINCNTSAITQACPKVSFEPIPIHYCAPAGFAILKCNDAEFNGTGPCNNVSTVQCTHGIRPVVSTQLLLNGSLAEG------------E-V---------RIRSENITNNVKTIIVQLDKA--VKITCIRPNNNT-RKSIRI---GPGQAFYATN----EIIGDIRKAYCEINGTEWNSTLKKVATQLE-KY---FK---NKTIIFN-SSSGGDLEITTHSFNCRGEFFYCTTSGLFYSTWNSTMLNNT-----------------TPNNTTLNDTIHLPCRIKQIINMWQRAGQAMYAPPIEGAINCTSNITGILLTRDGG-------------KGNHTS---ETFRPGG-GDMRDNWRSELYKYKVVEIEPLGVAPTRAKRRVVERGKR
>A1.CH.2003.-.JQ403028
CNDANRTNIN------------------------ITEEEFKVKNCSFNMTTILRDKKQKMHALFYRTDVVQIGS--------------------------------NSSERYKYRLINCNTSAITQACPKVSFEPIPIHYCAPAGFAILKCNDKEFNGTGPCMNVSTVQCTHGIKPVASTQLLLNGSLAEG------------K-I---------MIRSENLTDNAKIIIVQLNES--VSINCTRPNNNT-RKSWHI---GPGQAFYAMD----DILGDIRKAQCNVNRTAWENTLQKIATQLR-IM---Y----NKTIEFK-NSSGGDLEITTHSFNCGGEFFYCNTTELFNSTWNDTSN--------------------TSQGTNNNSTITLPCRIKQFVNMWQRVGQAMYAPPIKGKIQCISNITGLLLTRDGG------------KGKSNIT---EIFRPEG-GNMKDNWRSELYKYKVVKIEPLGVAPTKAKRRVVEREKR
>A1.TZ.2005.007.JX070938
----------------------------------TDSIKEEMKNCSYNITTEIRDRKKQEYALFYRLDIVQMEN--------------------------------SNNSTNMYRLINCNTSAITQTCPKVSFEPIPIHYCAPAGFAILKCNDKEFNGTGPCKNVSSVQCTHGIKPVISTQLLLNGSLAEK------------E-V---------RIRSKNITNNVKTIIVQFHRP--VEINCTRPGNNT-RRSVRI---GPGQAFYATG----DIIGDPKKTYCNVSRAKWENMLGQVAKQLG-TR---FE---NKTVNFT-KSSGGDLKITTHSFNCEGEFFYCNTSGLFNSTWNSSTWNV------------------NDSVSNDTSIITLRCRIKQIINMWQRAGQAIYAPTIPGYISCRSNITGLLLTRDGGNTR--------DGRNTSDT---EIFRPGG-ENMRDNWRSKLYKYKVVKIEPLGVAPTRAKRRVV-----
>A1.TZ.2005.020.JX070956
-------------------------------TNITEKIKQEVKNCSFNMTTELKDKKQKVSSLFYKLDVVQLNNK------------------------------------SQYRLINCNTSAITQACPKVSFEPIPIHYCAPAGFAILKCKDKVFNGTGLCKNVSTVQCTHGIKPVVSTQLLLNGSLAEE------------K-V---------MIRSEDIANNAKNILVQLTTP--VKINCTRPNNNT-RKSVPI---RPGQAFYARD----NIIRDIRQAHCTVNRTEWNRTLQEVAQQFR-AY---FK---NKTIIFD-SPTGEDLKITTHSFTCRREFFYCNTSGLFNSTWNSNESNSIESNN-------------NSMKSNDNDTITLPCRLKQIINMWQRAGQAIYAPPVKEMITCVSNITGLILTRDGR-------------NNNSIN---ETFRPRG-REMKDNWRSKLYKYKVVKIEPLGVAPTRAKRRVVE----
>A1.TZ.2005.046.JX071088
---------------------------------TNITTNEEMTNCSFNVTTELRDKKKKVYSLFYKLDVVEIGNNNSS----------------------------DNSGSRQYRLINCNTSAIKQACPKVTFEPIPIHYCAPAGFAILKCNDKEFNGTGQCKNVSTVQCTHGIRPVVSTQLLLNGSLAEG------------K-V---------RIRSENITNNVKNIIVQLNET--VKIDCIRPNNNT-RKSVHI---GPGQAFYAT-----DIIGDIRQAHCNVNKEDWINALGNVSAQLQ-KH---FN---NTTIIFN-TSTGGDLEITTHSFNCGGEFFYCNSSDLFNWSSKVN-----------------------KSQINITGQITLPCRIKQIINMWQRAGQAIYAPPIQGVIRCESNITGLILTRDGG-------------SDSKDN---ETFRPAG-GDMRDNWRSELYKYKVVEIEPLGVAPTRAKRRVVE----
>A1.TZ.2005.065.JX071126
-----NNNTHND------------------NNTLKKEMLKEVKNCSYNITTELRDRKQKVHSLFYRIDIVQIDTENSSS---------------------------SNSNTSQYRLINCNTSAITQACPKVSFDPIPIHYCAPAGFAILKCNDKEFNGTGPCKNVSSVQCTHGIKPVVSTQLLLNGSLAEN------------R-T---------MIRSENITNNAKNIIVQFNKP--VEINCTRPNNNT-RKSVRI---GPGQAFYATG----EITGDIRKAYCNVSISGWNDTLQRVIEQLK-PH---F----NRNITFN-SSSGGDLEITTHSFTCGGEFFYCNTSGLFNGSWNNNSWV-------------------NESIQASNNTITLPCRIKQIINMWQRVGQAIYAPPIEGKIECRSNITGLILTRDGG-----------PEGNKTGN---ETFRPGG-GDMRDNWRSELYKYKVVKIEPLGVAPTEARRRVVE----
>A1.TZ.2005.086.JX071242
---------------------------------NLTGRREEMQNCSFNITTELRDKRQKVYALFYKIDIVQIDENSTG----------------------------SDNTSRPYRLINCNTSAITQACPKVSFEPIPIHYCAPAGFALLKCNDPEFNGTGPCRNVSTVQCTHGIKPVVSTQLLLNGSLAEK------------N-L---------MIRSENITDNGKNIIVQFKEA--VKITCIRPGNNT-RKSVRI---GPGQAFYATG----DIIGNPRQAHCTVNKTDWNKTLGEVVRQLR-IS---LGN--NKTIIFN-NSAGGDLEITTHSFNCGGEFFYCNTSGLFNSTWNATTN--------------------STQESNSTGNITLHCRIKQIINMWQRVGQAIYAPPIPGEIRCESNITGLILTRDGG-------------EGNNTS---ETFRPGG-GDMRDNWRSELYKYKVVKIEPLGVAPTKARRRVVE----
>A1.TZ.2005.087.JX071247
-CDNNITNNT--------------------NRNFSHEMNEEIKNCSYNVTTELRDKQKKVYSLFYRLDVVPISESNS-----------------------------NQSNSSQYRLINCNTSAIAQACPKVSFEPIPIHYCAPAGFAILKCNDKEFSGTGLCKNVSTVQCTHGIKPVVSTQLLLNGSLAET------------E-V---------MIRSANITDNAKNIIVQFTEP--VEIKCTRPGNNT-RKSVRI---GPGQAFYATG----DIIGDIRRAHCNINGTKWNTTLHRVAKQLE-TY---FK---NKTIIFN-SSTGGDLEIVMHSFNCGGEFFYCNTSSLFNGTWYNGTWYK------------------GSNSTESNGTMTLPCRIKQIINMWQRTGQAMYAPPIQGKIECKSNITGLILTRDGG-------------KSNSTN---ETFRPIG-GDMRDNWRSELYKYKVVKIEPIGVAPTEARRRVVE----
>A1.TZ.2005.107.JX071284
----------------------------------------EIKNCSFNMTTEIRDKKQKVHSLFYKLDVVQIAGNN------------------------------DKNESNQYRLINCNTSAITQACPKVTFEPIPIHYCAPAGFAILKCGAEEFNGTGPCNNVSTVQCTHGIKPVVSTQLLLNGSLAGG------------G-V---------RIRTENISDNAKNIIVQFSRP--VTINCTRPNNNT-RRSIHL---GPGQAFYATG----DIIGDIRQAFCVVNKTEWNRTLQEVASQLS-KH---FD---NKTIIFA-NSTGGDLEITTHSFNCRGEFFYCNTTQLFNSTWSSNSTWNDT----------------GSMENGTANNITLPCKIKQIIRMWQRVGQAVYAPPIPGVINCISNITGLILTRDGG--------------NNTIN---ETFRPGG-GDMRDNWRSELYKYKVVKIEPLGIAPTKAKRRVVE----
>A1.TZ.2005.168.JX071317
CSNYKSPTDNDTSAYS-------------NNTNSNNTTGQEMKNCSYDVTTVIRDKKQKVHSLFYRLDVVQIND----------------------------------SDDRQYRLINCNTSAITQACPKVSFEPIPIHYCTPAGFAILQCNDVEFNGTGPCKNVSSVQCTHGIRPVVSTQLLLNGSLAEG------------GKV---------IIRSENITNNAKNIIVQLTKP--VKINCTRPNNNT-RKSVPI---GPGQAFYTTG----EVIGNIRQAHCNVSRKEWNETLKEVAKRLQ-TY---FN---NKTIIFT-NSSGGDIEITTHSFNCGGEFFYCDTAGLFNGTWVNSTWSQ------------------ESNSTESNDNITLPCRIKQIVNMWQRAGQAIYAPPIQGVIKCESNITGLILTRDGG-------------YNNTNN---ETFRPGG-GDMRDNWRSELYKYKVVKIEPLGVAPTKAKRRVV-----
>A1.TZ.2005.177.JX071372
-CSYNVTTTNT---------------------NDTNELGEEIKNCSFNVTTVIRDKIQRVHSLFYKLDVVPIDKEKNS----------------------------RQNSSSQYRLINCNTSAITQACPKVSFEPIPIHYCVPAGFAILKCNEKNYNGTGQCTNVSTVQCTHGIKPVVSTQLLLNGSLAEE------------K-V---------KIRSENFTDNIKNILVQLRTP--VEINCTRPNNNT-RKSVHI---GPGQAFYATG----DIIGDIRRAHCDVNETDWNKALHEVAQQLR-LH---W----NKTIIFT-SSSGGDLEITTHSFNCGGEFFYCDTSALFNSTWENGT---------------------QPKNTTLNDTITLHCRIKQIINMWQRAGQAIYAPPIPGMIKCVSNITGLILTRDGG-----------EGNDTGEK---ETFRPGG-GDMRDNWRSELYKYKVVKLEPLGVAPTKAKRRVVE----
>A1.TZ.2005.178.JX071434
CSDNITSGV-----------------------NITNEMKGEIKNCSYNVTTAIRDKRQRVSSLFYRLDVVQIDSNQTNSNQTNG----------------------NQTNSNRYRLINCNTSAITQACPKVTFEPIPIHYCAPAGFAILKCNDKDFNGTGPCKNVSSVQCTHGIRPVVSTQLLLNGSVAEK------------N-V---------MIRSKNITNNAENIIVQFNKS--VAINCTRPNNNT-RQSVHI---GPGQAFYATG----DIIGPIRNAHCTVNRTEWNNALKKVVAQLR-TY---F----NKTIIFN-HSSGGDLEITTHSFNCRGEFFYCNTSKLFNSTWPVNSTWLVNSTG-------------KNNTQESNDTITLQCRIKQIINMWQRPGQAIYAPPIPGVIQCNSTITGLILTRDGG-------------SDNSTE---ETFRPGG-GEMRDNWRSELYKYKVVKIEPIGVAPTRAKRRVVQ----
>A1.TZ.2006.190.JX071466
----CTHRVRVSN----------------SSIGNSSSIKEDMRNCSYNITTVLRDKQQKMYSLFYKLDIVQFNE--------------------------------SDDNSSSYRLINCNTSAITQACPKVTFEPIPIHYCAPAGFAILKCNDIKFNGTGPCKNVSTVQCTHGIKPVISTQLLLNGSLAEK------------E-V---------RIRFENITNNAKSIIVQLDKP--VNITCARPGNNT-RQGVHI---GPGQAFYATS----DIVGDIRKAHCNISKQEWNETLHKVVVQLR-KH---F----NKTIIFN-SSSGGDLEITTHSFNCQGEFFYCNTSGLFNSTWNDTDI--------------------NSNGTESNDTITLQCRIKQIINMWQRTGQAMYAPPIKGVIRCESNITGLLLTRDGG--------------NNRTD---ETFRPGG-GNMRDNWRSELYKYKVVKIEPLGVAPTRARRRVVE----
>A1.TZ.2005.204.JX071513
----------------------------------TDNMKEEIRNCSFNMTTELRDKDQKVYSLFYRLDIVPINE---------------------------------NSNSSKYRLINCNTSAITQACPKISFEPIPIHYCAPAGFAILKCNDVKFNGTGPCKNVSTVQCTHGIRPVISTQLLLNGSLAEK------------G-VNDSETGNRVRIRSENITNNAKTIIVQLDQY--VKINCTRPNNNT-RRSVRI---GPGQAFYATG----DIIGDIRQAHCNVSRADWNNTLSKVAGKLG-KH---FG---NKTIIFA-SSSGGDVEITTHSFNCGGEFFYCNTSGLFNSTWIKESNGNWTR---------------NDSSTESNANILLPCRIKQIINMWQRVGRAMYAPPIPGVISCSSNITGLLLTRDGG------------VNNSMTN---ETFRPGG-GDMRDNWRSELYKYKVVKIEPLGVAPTKAKRRVV-----
>A1.TZ.2005.209.JX071554
CTNINSTTQNSTTQSN-------------STDNSTDNMQGEMKNCSFNMTTELRDKKQKVHALFYRLDVVSLED--------------------------------NSSNSNEYRLINCNTSAITQACPKISFEPIPIHYCAPAGFALLKCNEIEFSGRGPCKNVSTVQCTHGIKPVISTQLLLNGSLAEE------------K-V---------MIRSKNITDNAQTIIVQLNQS--VEINCTRPNNNT-RKSVRI---GPGQAFYATG----DIIGKIRQAHCNISRERWTEALRNVKAQLE-TH---FP---NKTIFFN-SSSGGDIEITTHSFNCRGEFFYCNTSGLFNSTDLFNT-------------------------TKSNGTITLQCRIKQIVNMWQRTGQAIYAPPIAGVINCRSNITGLLLTRDGG------------NRNNSNT---ETFRPIG-GDMRDNWRSELYKYKVVKIEPLGVAPTKAKRRVVE----
>A1.TZ.2005.237.JX071591
CSNVNVSNGNNDTKVNG------------TNSTIINEMQGEIKNCSYNVTTVIRDKKQKVYSLFYRLDVVPLDKDNSNKD--------------------------NSSSSTQYRLINCNTSAITQACPKVSFEPIPIHYCAPAGFAILKCNNKTFNGTGPCRNVSTVQCTHGIRPVVSTQLLLNGSLAEE------------K-V---------MIRSKNITDNGKNIIVQFKNP--VNITCIRPNNNT-RKGVHI---GPGQAFYTTG----EIIGNIREAHCNVSKAKWDNTLREVAKQLT-TY---FG---NKTITFA-SSSGGDIEITTHSFNCRGEFFYCNTSGLFNSTWNFNENNTQ-----------------ESNSTEANSTIRLQCRIKQIVNMWQRTGQAIYAPPIPGVIKCESNITGLILTRDGG------------GNSENNS---ETFRPGG-GDMRDNWRSELYKYKVVEIEPLGVAPTRAKRRVV-----
>A1.TZ.2005.245.JX071631
CNDSTVNNITKVGST--------------VNNTTLANITSDMKNCSFNMTTELRDRSKKVYSLFYKLDIVQLNENS------------------------------SDENSKRYRLINCNTSAVTQACPKVSFEPIPIHYCAPAGFAILKCNDINFNGTGLCRNVSSVQCTHGIKPVVSTQLLLNGSLAKE------------E-V---------IIRSKNITNNARNIIVQLTEP--VNITCTRPGNNT-RTSIHI---APGRSFYATG----DIIGDIRQAHCNVSESQWNKALEKIVIQLR-KQ---F----NTTIKFD-NSSGGDLEITTHSFNCGGEFFYCNTSKLFNSTWYTNSTN-------------------STQGFNSSRTITIPCRIKQIINMWQRVGQAMYAPPIPGRIQCESNITGLILTRDGG---------------NSTK---ETFRPGG-GDMRDNWRSELYKYKVVEIEPLGVAPTRARRRVVE----
>A1.TZ.2005.322.JX071784
CNNITINNIT--------------------IKNISKEMQEEIKNCSYSVTTGIRDKKKKVYSLFYRLDVVPISE--------------------------------SNSSRSQYRLINCNTSAITQACPKVSFEPIPIHYCAPAGFAILKCNDKEFKGTGLCKNVSTVQCTHGIKPVVSTQLLLNGSLAET------------E-V---------MIRSENITDNVKNIIVQFTEP--VKIKCIRPNNNT-RKSVHI---GPGQAFYATG----DIIGDIRQAHCNINGTEWNNTLQKVAKQLE-TY---FK---NKTIIFN-SSTGGDLEIVTHSFNCGGEFFYCNTSSLFNGTWYEG-----------------------SNSTESNGNMTLPCRIKQIINMWQRTGQAIYAPPIQGRIECISNITGLILTRDGG-------------ESKSTT---ETFRPVG-GDMRDNWRSELYKYKVVKIEPIGVAPTKARRRVVE----
>A1.TZ.2005.355.JX071812
CSDVINKTTNA---------------------TISEEIKGEIKNCSYNVTTVLRDKIQNVHSLFYRVDIIKIDDNSKSNN--------------------------SNNSSDMYRLINCNTSAIKQACPKVSFEPIPIHYCAPAGFAILKCRDEEFNGTGPCKNVSTVQCTHGIKPVVSTQLLLNGSLAEK------------R-V---------MIRSENITNNAKNIIVQFNET--VQINCTRPNNNT-RTGIHI---GPGRAFYATG----DIIGDIRQAHCNISKGQWMRALQKVAEQLR-TH---FK---KKTIIFT-NSSGGDLEITTHSFNCGGEFFYCNTTSLFNSTWNGTDI--------------------NSSKINNTDKITLQCRIKQIINMWQRTGQAIYAPPIQGVIKCQSNITGMILTRDGG-------------HDNSTN---ETFRPGG-GNMRDNWRSELYKYKVVKIEPLGVAPTMARRRVVQ----
>A1.TZ.2006.404.JX071853
------------------------------------RNDTEMRNCSYNITTELRDKKQRVYSLFYRLDIVQIDND-------------------------------NSSDSGKYRLINCNTSAITQACPKVTFEPIPIHYCAPAGFAILKCKDTEFNGTGPCKNVSTVQCTHGIRPVISTQLLLNGSLAEK------------R-V---------MIRSENITNNAKNIIVQLNQS--VEIICTRPNNNT-RKSVPI---GPGQAFYSTG----DIIGDIRKAYCNISGEKWNNTLGEVVTQLR-KH---F----NKTIIFN-SSSGGDLEITTHSFNCGGEFFYCNTSGLFNSTWTKDGTI-------------------SSNTTKLNDTITLQCRIKQIINMWQRTGQAMYAPPIQGVIRCRSNITGLILTRDGG--------------ETDGN---ETFRPGG-GDMRDNWRSELYKYKVVKIEPLGVAPSRAKRRVV-----
>A1.TZ.2006.405.JX071883
-----------------------------TNNNGTREAKEEVRNCSFNMTTVLRDKKQKVQSLFYRSDIVQINNS-------------------------------SDSNSSEYRLINCNTSAITQACPKVTFEPIPIHYCAPAGYAILKCNNESFNGTGPCKNVSTVQCTHGIKPVVSTQLLLNGSLAEK------------Q-V---------MIRSENITNNAKNIIVHFNET--VNITCIRPNNNT-RKSVRI---GPGQVFYATG----DITGDIRKAHCNVSRTAWNKTLEKVAEQLR-TY---FG---NKTIIFA-NSSGGDLEITTHSFNCGGEFFYCNTTDLFNSTWYNNGS--------------------MEGLNSTKPNITLPCRIKQIINMWQRAGQAIYAPPIPGVIKCVSNITGLILTRDGG------------NNTQTDR---ETFRPGG-GDMRDNWRSELYKYKVVQIEPLGVAPTRARRRVVQ----
>A1.TZ.2005.491.JX071950
CSNTTCNRNDTKNNTE-------------TTSNGPFEDKGEMKNCSFNITTEIRDKTKKVYSLFYRLDIVEMNENDTDTSS-------------------------YNGTGKPYRLINCNTSAITQACPKVSFEPIPIHYCAPAGFAILKCNDKNFNGTGMCRNVSTVQCTHGIRPVVSTQLLLNGSLAEG------------E-I---------MIRSENLTNNAKNIIVQFNKS--VAIECIRPNNNT-RKSIPM---GPGKAFYATG----DIIGNIRKAHCTVNKTEWEETLEKVATQLR-TH---LHFGNETTIRFN-KSSGGDLEITTHSFNCGGEFFYCDTSKLFNSTWNNNGTKDNN----------------TSNGTGSNDTIILHCRIKQIINMWQRAGQAIYAPPIEGKIKCVSNITGLILTRDGGLNNNNNSANSTNNSTGNSI---ETFRPGG-GDMRDNWRSELYKYKVVRIEPLGVAPTKARRRVVQ----
>A1.TZ.2005.620.JX072227
----------------------------------------EIKNCSFNMTTELRDKKKKMYSLFYRLDIVEINEGS------------------------------SSNSSSHYRLINCNTSALTQACPKVTFEPIPIHYCAPAGFAILKCNDQEFNGTGPCKNVSTVQCTHGIKPVVSTQLLLNGSLAEG------------K-V---------MIRSENITNNAKNIIVQFNES--VQINCSRPNNNT-RQSVRI---GPGQTFYAT-----DIIGDIRKAYCIVNGTQWNNTLQKVAAQLR-EL---F----NNTIIFT-NASGGDPEITTHSFNCRGEFFYCDTSGLFNSTWYKNG----------------------SNPIGPNATIFLPCRIKQIINMWQRTGQAMYAPPIRGVIRCNSSVTGLILTREGG------------NNNGSSN---ETFRPGG-GDMRDNWRSELYKYKVVKIEPLGVAPSMARRRVV-----
>A1.TZ.2005.697.JX072265
----------TNN----------------NTNSIIDDMKKQMKNCSFNMTTELRDKKQQVYSLFYKLDIVQINNSN------------------------------DSKTSTEYRLINCNTSAITQACPKVSFEPIPIHYCAPAGFAILKCNDKDFNGTGPCKNVSTVQCTHGIKPVVSTQLLLNGSLAQS------------K-V---------VIRSENITNNAKTIIVQFNQS--VEINCTRPNDNT-RKSVRI---GPGQAFYATG----EVIGDIRQAHCNISKAKWNKTLSKVAEQLE-KY---FP---NRIIIFT-SSSGGDLEITTHSFNCGGEFFYCNTSGLFSGTLSNGTWYR------------------NSTSTESNDNITLPCRIKQIIRMWQRTGQAMYAPPIRGVIGCKSNITGLLLTRDGG-------------PNNRSN---ETFRPEG-GNMRDNWRSELYKYKVVKIEPLGVAPTRAKRR-------
>A1.TZ.2005.740.JX072349
-------------------------------TNSTSDMRGEIKNCTFNVTTELRDKEKKVHSLFYRLDVVPLTN----------------------------------SSTSQYRLINCNTSAIKQACPKVSFEPIPIHYCAPAGFAILKCNDEQFNGTGPCQNVSTVQCTHGIRPVVSTQLLLNGTLAKE------------K-M---------MIRSENITNNIKNIIVQFKEP--VTINCTRPNNNT-RTSMRI---GPGQVFYATG----EIVGKIRQAQCTVNKNQWNDTLREVVRQLR-TH---F----NKTITFN-NSAGGDLEITTHSFNCGGEFFYCNTSGLFNSIWDTNSTS-------------------ENSTGEPNMTLTLPCRIKQIINMWQRTGQAIYAPPIAGIIRCQSNITGLILTRDGG--------------DNSTS---ETFRPGG-GDMRDNWRSELYKYKVVKIEPLGVAPTKARRRVVE----
>A1.TZ.2005.794.JX072367
CSNVTNNAT------------------------VNEDIRREVKNCSFNVTTVLRDKKEKVYSLFYKLDVVEINS---------------------------------TRDSNQYRLINCNTSAITQACPKVSFEPIPIHYCAPAGFAILKCNDAKFNGTGPCSNVSSVQCTHGIKPVVSTQLLLNGSLAEE------------E-V---------IIRSENISNNAKNIIVHLNES--VQINCSRPSNNT-RKGVHI---GPGQAFYATG----DIIGNIRLAHCNVSRSQWHKTLEQVVKKLG-QH---FK---NKTIKFA-KPSGGDLEITTHSFNCGGEFFYCNTSKLFNSTWNSTTGSMQ-----------------GANNTESNDTITLHCKIKQIINMWQRVGQAMYAPPIPGKIECNSTITGLILTRDGG-------------YNSSIN---ETFRPGG-GDMRDNWRSELYKYKVVKIEPLGVAPTRARRRVV-----
>A1.TZ.2005.807.JX072408
CTDVNVPVGN--------------------NGTVDNNTKEEIKNCSYNMTTEVRDKKRQVYSLFYRLDIVQIDT--------------------------------NNETSNEYRLINCNTSAVTQACPKVTFEPIPIHYCAPAGFAILKCKDKEFNGTGPCKNVSTVQCTHGIKPVVSTQLLLNGSLAEG------------K-V---------KIRSENITNNAKTIIVQLHEP--VEINCTRPNNNT-RRGIHI---GPGQAFYATT----DIIGNIRQAHCNVSRSAWNKTLQQVVNQLR-EY---FD---NKTIIFS-NSSGGDLEVTTHSFNCGGEFFYCNTTGLFNSTWYRNDSKQESN---------------STISTKSNDTITLPCRIKQIINMWQRVGQAMYAPPIPGIIRCASNITGILLTRDGG-------------ENNSTT---EIFRPGG-GDMRDNWRSELYKYKVVKIEPLGVAPTKARRRVV-----
>A1.TZ.2005.905.JX072507
CQDYNITIANNINNKT-------------NNYTMSEEMQGEIKNCSFNMTTELRDKKRKVSSLFYRLDVVQINDGSSQTNNSNSTSK-------------------DSNSNNKYRLINCNTSAITQACPKVSFEPIPIHYCAPAGFAILKCNEIKFNGTGPCKNVSTVQCTHGIRPVISTQLLLNGSLAEQ------------E-I---------RIRSENFTNNAKTIIVQFTQP--VEINCTRPNNNT-RKGVHI---GPGQAFYATG----EIIGDIRQAHCNISVTKWNETLHNVSVQLR-KH---F----NKTIVFH-NSSGGDLEITTHSFNCGGEFFYCNTTGLFNSTLGPNGTWS------------------IQNVSWSNDTITLPCRIKQIINMWQRAGQAMYAPPIRGVIRCLSNITGLLITRDGG-----------IKNDSSEQ---ETFRPGG-GNMRDNWRSELYKYKVVKIEPLGVAPTRAKRRVV-----
>A1.TZ.2005.909.JX072535
CTNINNRTNA---------------------SILDEDMKKEIQNCSFNITTEIRDKKTKANALFYRVDVVPISENISE----------------------------NSNGSGEYRLINCNTSAITQACPKTSFEPIPIHFCAPAGFAILKCNDKEFPGAGTCQNVSTVQCTHGIKPVVSTQLLLNGSLAEE------------G-V---------IIRSENFSNNAKTIIVQFTEP--VQINCTRPNNNT-RKSIHI---GPGQAFFATG----DIIGNIRHAFCVINGTNWNKALQKVGEKLA-RQ---YN---KTELHFT-SSSGGDVEITTHSFNCGGEFFYCNTSSLFNSTFNSTGENTT-----------------GSFNSTELGNITLQCRIKQIINMWQRTGQAIYAPPIKGVINCVSNITGLLLTRDGG------------KNVSNNS---ETFRPGG-GDMRDNWRSELYKYKVVKVEPLGVAPTKAKRRVVE----
>A1.TZ.2005.945.JX072595
CSNVNVNSTAT---------------------SNNTMEKEEMKNCSFNTTTELRDKSQKVYSLFYRLDIVPING--------------------------------SQDNSSEYRLINCNTSAITQACPKVTFEPIPIHYCAPAGFAILKCNDRDFNGTGPCKNVSTVQCTHGIKPVVSTQLLLNGSLAEN------------K-T---------TIRSENITNNAKNILVQFIKP--VTINCTRPGNNT-RTSVRI---GPGQVFYAN-----SVIGDIRQAFCTINGSDWYKALQGVSEQLR-KH---FGN--NKTIKFN-HSSGGDLEITTHSFNCKGEFFYCNTTSLFNSTWYANGTWYANGT--------------MTNSTSAHGNITLPCRIKQIINMWQRAGQAMYAPPIKGQINCISNITGLILTRDGG-----------DNNNNTEN---EIFRPGG-GDMRDNWRSELYKYKVVKIEPLGVAPTKAKRRVVE----
>A1.RW.2007.R880F.JX096639
CSKVNGNKTEAN----------------------TEGSGEEMKNCSFNMTTELRDRRKKVYSLFYKLDVVQLNKNNNS----------------------------RNSTYNEYRLINCNTSAITQACPKVTFEPIPIHYCAPAGFAILKCRDEEFSGIGLCKNVSTVQCTHGIKPVVSTQLLLNGSLAEK------------K-V---------RIRSENITNNVKTILVQLAQP--VIITCIRTGNNT-RTSIRI---GPGQTFYATG----DIIGNIRKAYCNVSRTEWNDTLQQVVIQLG-EY---FK---NKTITFN-SSSGGDLEITTHSFNCGGEFFYCNTSTLFSSTWENGT---------------------ELNSTKSNDTITLPCRIKQIINMWQRVGQAIYAPPIEGEIRCQSNITGLILTRDGG------------EDINSTS---ETFRPGG-GDMRDNWRSELYKYKVVKIEPLGVAPTRARRRVVEREKR
>A1.RW.2001.090.JX508855
CSVPFNATVNGT------------------ANVQLPNVTTELRNCSFNTTTEIRDRKQKEYALFYKLDIVQMES--------------------------------NESNNTQYRLINCNTSAITQACPKVSFEPIPIHYCAPAGFAILKCRDKEFNGTGPCNNVSTVQCTHGIKPVVSTQLLLNGSLAEG------------E-V---------KIRSENITNNAKNIIVQFNKA--VLINCTRPNNNT-RKSVRI---GPGQMFYATG----DIIGNIRQAYCNVSREDWNKTLGKVVIKLR-EY---FR---NKTITFK-NPSGGDVEITTHSFNCRGEFFYCNTSGLFSSTWYSNGT--------------------NSTEGGNDTIINLPCRIKQIINMWQRVGQAMYAPPIPGVIECISNITGLILTRDGGTG---------SNETNNET---EIFRPGG-GDMRDNWRSELYKYKVVKIEPLGVAPTKARRRVVQREKR
>A1.RW.2001.100.JX508859
CNRVSNNISDT-------------------DINSTIKMSEEIKNCSFNMTTELRDKQKKIYSLFYKLDIVQISD----------------------------------NDNSSYRLINCNTSAITQACPKVTFEPIPIHYCAPAGFAILKCRDKEFNGTGPCKNVSTVQCTHGIKPVVSTQLLLNGSLSEG------------E-V---------VIRSENITDNGKNIIVQLSKV--VNITCIRPNNNT-RKSIRI---GPGQALFEAG----DIIGDIRQAHCNVSKKEWNETLGKVVMQLR-KH---FP---NNTIKFK-KSSGGDVEITTHSFNCGGEFFYCNTSKLFNSTWKYNDSISN-----------------STGDTNSTEIITLPCRIKQIVNMWQRAGQAMYAPPIQGVIKCVSNITGLMLTRDGGN----------GNSTENNT---QIFRPGG-GDMRDNWRSELYKYKVVKVEPLGVAPTRAKRRVVGREKR
>A1.RW.2001.101.JX508862
CTNINITNNNAN-----------------NSNTKLDDTGEEIKNCSFNMTTELRDKKQKVYSLFYKLDIVQISD--------------------------------NSSNNSQYRLINCNTSAITQACPKVTFEPIPIHYCAPAGFAILKCRDTEFNGTGPCKNVSTVQCTHGIKPVVSTQLLLNGSLAEK------------E-V---------IIRSENISNNVKNIIVQLARP--VNITCVRPNNNT-RKSVHI---GPGQSFYATD----AIIGNIRQAYCKVNRTEWNETLKGVAEQLR-KY---FN---NKTIRFD-KPSGGDLEITTHSFNCGGEFFYCDTSDLFNSTWGNDTWNQEI----------------NDTGSNDTGSITLPCKIKQIINMWQRAGQAIYAPPIQGVIRCESNITGLMLTRDGG-------------KINNTT---EIFRPGG-GDMRDNWRSELYKYKVVKIEPLGVAPTRAKRRVVEREKR
>A1.RW.2001.160.JX508866
CSDYKNDSTGAS---------------------------SGIKNCSYSMTTELKDRKQKVSSLFYRLDIVPLKSSDSDSKSNKTSNHSNSEGS-------------KVSNYSEYRLINCNTSAMTQACPKVTFEPIPIHYCAPAGFAILKCKDARFNGTGPCKNVSTVQCTHGIKPVVSTQLLLNGSLAEE------------E-V---------MIRSEDISNNAKTIIVQFTQP--VNITCIRPNNNT-RESFRI---GPGQSFYATK----EVIGDIRKAYCIVNKTEWDKTLGKVYEQLE-KH---FK---NKTIKFD-NSSGGDLEITTHSFNCGGEFFYCNTSGLFNSAWNSTW---------------------NSTWHDAGDNIALICRIKQIINMWQRTGQAMYAPPIPGIIRCESNITGLLLTRDGG------------NGNNTNE---EIFRPGG-GDMRDNWRSELYKYKVVKIEPLGVAPTRAKRRVVGREKR
>A1.RW.2001.200.JX508868
CNNITKN--------------------------ISESIKREITNCSFNTTTEIRDRKQKAYSLFYRLDVVQINE--------------------------------NENNTNQYRLINCNTSAITQACPKVSFQPIPIHYCAPAGFAILKCKDIKFSGTGPCKNVSTVQCTHGIKPVLSTQLLLNGSLAKG------------G-V---------RIKSENITNNAKTIIVQLNKT--VQINCTRPNTNT-RKSVHI---GPGQAFYATG----DITGDIRQAHCIINGTVWDKTLQEVVKKLG-EH---FDK--TETIIFN-RSSGGDLEITTHSFNCGGEFFYCDTSGLFNSTWSKDNDTWKN----------------NENNTGSSNNITLPCRIKQIINMWQRAGQAMYAPPIQGVINCVSNITGLLLTRDGG-------------VDNPKN---ETFRPGG-GNMKDNWRSELYKYKVVKIEPLGVAPTGAKRRVVEREKR
>A1.RW.2001.300.JX508878
CSNVNVTGNLGK------------------GEVTGGLEKGEIKNCSFNITTAIRDKKQRVYSLFYRLDIVQINESK------------------------------SNNDSDTYRLINCNTSAITQACPKVSFEPIPIHYCAPAGFAILKCKDEKFNGTGPCKNVSTVQCTHGIRPVVSTQLLLNGSLAEE------------E-V---------KIRSENITNNVKTIIVQLVKP--VQINCIRPNNNT-RRSVHI---GPGQAFYATG----DIIGDIKQAQCTVNGSQWNKTLQEVARQLG-KH---FV---NKTIVFA-NSSGGDVEITTHSFNCGGEFFYCNTSSLFNGTWDNST----------------------QESNDTMSNITLPCRIKQIINMWQRVGQAMYAPPIQGVINCVSNITGLILTRDGG-------------KNNSTN---ETFRPGG-GDMRDNWRSELYKYKVVQIEPLGVAPSRAKRRVVGREKR
>A1.RW.2001.370.JX508881
CINVTLEGRNITNN---------------SIINNTYNINEEVTNCSFNMTTELRDKSQKVFSLFYKLDVVQINQ----------------------------------NNNSSYRLINCNTSAITQACPKVSFEPIPIHYCAPAGFAILKCKDAKFNGTGPCKNVSTVQCTHGIKPVVSTQLLLNGSLAEE------------E-I---------IIRSENITNNAKTIIVQLVEP--VGIKCIRPNNNT-RKSVHI---GPGQAFYATG----AIIGNIRKAHCNVNKGKWDQTLHKVAEQLR-KH---FQ---NKTIVFN-SSSGGDLEITTHSFNCGGEFFYCNTSGLFNSTFNSTWANDT-----------------KSNDTASNDTITLTCRIKQIINMWQRVGQAMYAPPIQGIIRCESNITGIILTRDGG-------------AGNNTS---EIFRPGG-GNMRDNWRSELYKYKVVKIEPLGVAPTRAKRRVVEREKR
>A1.UG.2007.86.JX877522
CSDDVRVSNPNGTASSSNVSN--------QNSNQNDSITGDMKNCSFNATTELWDKKQKVYSLFYKMDIISIENN-------------------------------NNDNNTQYRLINCNTSTITQACPKVTFEPIPIHYCAPAGFAILKCNDEEFNGTGVCKNVSTVQCTHGIKPVVSTQLLLNGSLAEG------------K-I---------MIRSENITNNAKNILVQLNET--VTINCTRPGNNT-RKSVRI---GPGQAFLTTG----EIIGDPRKAHCNVSRADWNKTLARVAQQLR-TH---FK---NNTIIFN-SSTGGDPEITTHSFNCGGEFFYCDTSELFNSTWNDAAIMR------------------ELNRTESNDTITLQCKIKQIINMWQRAGRAMYAPPIRGVIRCESNITGLILTRDGG------------RDDNNTT---ETFRPGG-GDMRDNWRSELYKYKVVKLEPLGIAPTKAKRRVVEREKR
>A1.ZA.2006.CF01.KC863305
CSTANVNVT---------------------DYNITTGDKEEIKNCSFNMTTELSDKKQKVHSLFYRLDVVPIEQDNRINNNSNSSDN-------------------SSSNYSNYRLINCNTSAITQACPKVTFDPIPIHYCAPAGFAILKCKDDGFNGTGPCKNVSSVQCTHGIKPVVSTQLLLNGSLARE------------G-I---------RIRSENITDNTKTIIVQLDKP--VRINCTRPNNNT-RKSMRI---GPGQTFFATG----DIIGDIRKAHCNISISEWNETLYNVAKQLG-GM---IG---NKTVKFA-NSSGGDLEIATHSFNCGGEFFYCNTTELFKGTYHNDTWNA------------------TWSANDTNANITILCKIKQIVRMWQRVEQAMYAPPIQGVISCSSNITGLLLTSDGGRDNSN------NTDNKNDT---ETFRPGG-GNMRDNWRSELYKYKVVKIEPLGVAPTPARRRVVQREKR
>A1.BW.2011.S142212_72_PXM01.KF374218
CRYLNRTRVN----------------------ITKEMDRNELKNCSFNITTELRDKRKKVYSLFYRLDIVPIDTNNS-----------------------------NKDNYSEYRLINCNTSAITQTCPKVSFEPIPIHYCAPAGFAILKCRDEEFNGTGPCKNVSTVQCTHGIKPVVSTQLLLNGSLAEG------------E-V---------KIRSESISNNAKTLIVQLVQP--VSITCIRPNNNT-RTSIRI---GPGQTFYA-G----DIIGDIREAHCNVSGSNWNVTLQQVSTQLR-KY---FG---SETIIFD-KHSGGDLEITTHSFNCGGEFFYCNTSGLFNSIWINSTT--------------------ANTPNISSSDITLPCRIKQVINMWQKVGQAMYAPPIQGEIRCESNITGLLLTRDGG-------------GNITVN---ETFRPGG-GDMRDNWRSELYKYKVVKIEPLGVAPTRARRRVVGKEKR
>A1.RW.2011.00C175098.KF716472
CTNNITVNGNT-----------------------KGTEIEGMTNCSFNATTELRDKNQKMYSLFYKLDIVQINEDKNNSS--------------------------KNNSSSLNRLINCNTSAITQACPKVSFEPIPIHYCAPAGFAILKCRDPKFNGTGPCKNVSSVQCTHGIKPVVSTQLLLNGSLAEK------------E-V---------IIRSENITNNAKTIIVQLVKP--IGINCTRPSNNT-RKSVRI---GPGQTFYATG----EIIGDIRQAHCNVSREDWFEALKNISKQLG-KH---FG---NKTIVYD-KSSGGDLEVTTHSFNCGGEFFYCNTTGLFNSTWSRNTTDNNTWFRNN-----------ASSSTGLNGTITLQCKIKQIINMWQRTGRAMYAPPIPGTIMCNSSITGLLLTRDGG------------NSGNNSN---ETFRPGG-GDMKDNWRSELYKYKVVKIEPLGVAPTRAKRRVVEREKR
>A1.KE.2011.00C210095.KF716474
CEKYIKNITNQNET---------------SNNQSEISGEGELKNCSYNITTELRDKKQKVYSLFYRLDIVKINEG-------------------------------NSSDNGSYRLINCNTSAITKACPKVSFEPIPIHYCAPAGFAILKCKDKDFNGTGPCKNVSTVQCTHGIRPVVSTQLLLNGSLAEG------------E-V---------KIRSENITNNAKNIIVQLREP--VRINCTRPNNNT-RKSVRI---GPGQAFFATG----EVIGKIRKAYCNVSGVEWNKTLQKVVRQLK-EY---F----NKTISFN-NSAGGDMEITTHSFNCGGEFFYCDTSGLFNSTWNGTASNV------------------SIPDTVTNGTITLPCKIKQIINMWQRVGQAMYAPPIAGVIRCDSNITGMILTRDGG---------------DNRT---ETFRPGG-GDMRDNWRSELYKYKVVKVEPLGVAPTRARRRVVEREKR
>A1.KE.2011.C210093.KF716475
CSNANVSVSNVSVTNVTVN----------NTEVNLREEGGEIKNCSFNITTELRDKKKKVYSLFYRSDVVSMNS----------------------------------NESSEYRLINCNTSTITQACPKVSFQPIPIHYCAPAGFAILKCRNETFDGTGSCKNVSTVQCTHGIKPVVSTQLLLNGSLAEG------------KQV---------IIRSENITDNAKIIIVQLASP--VQINCTRPNNNT-STGIHI---GPGQAFYARN----AIIGDIRKAHCNVSKSKWNDTLRQVAEQLR-KY---FKN--DTTIVFK-NSSGGDLEITTHSFNCGGEFFYCNTSGLFNSTWSLNNTWSLNST--------------QSNDTGINDTITLPCRIKQIINMWQRVGQAMYAPPIQGVIQCVSNITGLLLTRDGG-----------NVNSSNGN---EIFRPGG-GDMRDNWRSELYKYKVVKIEPLGVAPTRAKRRVVGREKR
>A1.UG.2009.00C191769.KF716478
CSNINSTNNTAT--------------------NFTNFMGEDIKNCSFNMTTELRDKEKKVYSLFYKVDITPLEN----------------------------------SNETKYRLINCNTSAIKQACPKVSFEPIPIHYCAPAGFAILKCRDEEFNGTGPCKNVSTVQCTHGIKPVVSTQLLLNGSLAEK------------K-V---------MIRSENFTNNAKNIIVQFNKS--VEINCTRPNNNT-RKSVHI---GPGRAFYAT-----DIIGDIRWAYCNVSRSEWKETLQQVVKQLG-NH---W----NKTIHFN-NSAGGDLEITTHSFNCGGEFFYCNTSSLFNSTWVYGNGSWGSNSTGLNST--------MINNTIFSDTIILQCRIKQIINMWQRAGQAIYAPPIKGVISCRSNITGLILTRDGGSN---------SNASTNGS---ETFRPGG-GDMRDNWRSELYKYKVVKVEPLGIAPSKARRRVVAREKR
>A1.UG.2011.275043.KF716486
CTNAKSGSTG--------------------NSSSTVEGEGEIKNCSFNMTTELRDRKRRMYALFYKLDLQQINE----------------------------------TNNSYYSLINCNTSALTQACPKVSFEPIPIHYCAPAGFAILKCRDEEFNGTGPCKNVSTVQCTHGIKPVVSTQLLLNGSLVKG------------E-V---------RIKSENISENHKNIIVHLTKP--VSIRCIRPNNNT-RTSVRI---GPGQ-EFFTS----KIIGNIRQAYCNVSKSEWENTLQQVATQLR-KY---W----NKTIKFTGPVSGGDVEITTHSFNCGGEFFYCNTSSLFNSTWDLN-----------------------ATREDSTENITLPCRIKQIINMWQRVGQAMYAPPIEGIIRCDSNITGLLLTRDGG-----------NSSTNETQ---EIFRPIG-GDMKDNWRNELYKYKVVKIEPLGVAPSWARRRVVERGKR
>A1.ZA.2009.CLA066.KF725913
CSHNITSTNA-------------------------TLKEIEMANCSFNTTTELRDKQQKVYSLFYKLDIVKLNN---------------------------------NNGSKQFRLIHCNTSTITQACPKVSFEPIPIHYCAPAGFAILKCNEVGFNGSGLCRNVSTVQCTHGIRPVISTQLLLNGSLAEG------------E-V---------QIRSENITNNAKTIIVQFNET--VEINCTRPNNNT-LRRVSI---GPGRAFYARD----RIMGDIRQAHCNVSRGKWNQTLQRVVLQLE-KH---FK---NKTIKFT-EPSGGDLEIMTHSFNCGGEFFYCNTSGLFNSTWRNGTMQ-------------------EPNSTQLNDTITLKCRIRQIINMWQRAGKAMYAPPIQGKIQCKSNITGLLLTRDGG-----------AENNASVP---EIFRPGG-GDMRDNWRSELYRYKVVKIEPLGVAPTKAKRRVVEREKR
>A1.NP.2011.11NP086.KJ158436
CSNAKVPNPSR-------------------AHAAHSENREEIKNCSFNITTELRDKKQRVHALFYRLDVVPIGSDKQKL---------------------------YSSYSFKYRLINCNTSALTQACPKVSFEPIPIHYCTPAGFAILKCNDKDFNGTGPCKNVSTVQCTHGIKPVVSTQLLLNGSLAEK------------N-V---------IIRFENITDNAKNIIVQLCQP--VKINCTRPNNNT-RTSIHI---GPGQAFFFTS----EIIGDIRRAYCTVNISQWNETLEQVGRQLQ-KY---FK---NNTIKFT-TTSGGDPEITTHSFNCGGEFFYCNTSALFNWASLNNGTWK------------------LSSSRSSNGHIILPCRIKQIINMWQKVGQAMYAPPIKGIINCISNITGLILTRDAGVSG--------GGNGGDNN---ETFRPGG-GNIKDNWRSELYKYKVVQIEPLGIAPTRAKRRVVEREKR
>A1.UG.2009.270909.KP109490
CNNINATSSNAT-----------------VPGNDTANNKEEITNCSFNMTTEVRDKKKQVHSLFYKLDVVQIGN----------------------------------SNSSEYRLINCNTSVITQACPKVNFEPIPIHYCAPAGFAILKCRDEQFNGTGLCKNVSTVQCTHGIKPVVSTQLLLNGSLAQK------------E-V---------QIRSENITNNAKNIIVQFAKP--VEINCTRPSNNT-RKSIHI---GPGQAFYATD----AIIGDTRQAHCNVSKEKWNKTLEEVAKQLK-KH---F----NKTIIFA-NSAGGDLEITTHSFNCRGEFFYCNTSGLFNSTWNNTS---------------------QANSSELKGNITLPCKIKQIIRMWQRTGQAMYAPPIQGVINCVSNITGLLLTRDGG-------------EEDNST---ETFRPGG-GDMRDNWRSELYKYKVVKIEPVGVAPTKARRRVVEREKR
>A1.RW.2007.R880M.KP223844
CSNVNASYVNGNSTSYVNGSSTEGS----YGNGNSTEGSGEIKNCSFDMTTELRDKRKKVYSLFYKLDVVQINENNNS----------------------------SNNTYNEYRLINCNTSAITQACPKVSFEPIPIHYCAPAGFAILKCRDEGFSGTGLCKNVSTVQCTHGIKPVVSTQLLLNGSLAEK------------E-V---------RVRSENITNNAKTILVQLNQA--VKIECIRPNNNT-RKSIRI---GPGQTFYATG----GIIGDIRKAYCNVSRADWNSTLQQVAIQLG-KH---FG---YETITFD-KHSGGDLEITTHSFNCGGEFFYCNTSNLFKSTWTNGTYTS------------------EINSTESNNNITLPCRIKQIINMWQRVGQAMYAPPIAGVIKCKSNITGLILTRDGG------------SNTDNTT---ETFRPGG-GDMRDNWRSELYKYKVVKIEPLGVAPTRARRRVVEREKR
>A1.BW.2011.-.KP334131
CGNLTNSTH-------------------------SNVTNGEMKNCSFNTTTEIRDKRQRAYSLFYKLDIVPINTDNS-----------------------------SSSNNSEYRLINCNTSAITQACPKVSFEPIPIHYCAPAGFAILKCNDKEFNGSGPCKNVSTVQCTHGIRPVVSTQLLLNGSLAEQ------------R-I---------KIRSENFTNNAKTIIVQLVKP--VKINCTRPNNNT-RTSVRI---GPGQTFYAHG----EIIGNVRQAYCTVNRSEWNDTLHQVVKQLR-EQ---YG---NKTIVFT-KHSGGDLEITTHSFNCGGEFFYCNTSGLFNSIWNITD---------------------STQELNSTSNITLPCKIKQIVNMWQRVGQAMYAPPIRGVISCKSNITGLLLTRDGG-------------TEDNET---ETFRPGG-GDMRDNWRSELYKYKVVKIEPLGVAPTKARRRVVEREKR
>A1.CM.2007.46_10.KP718918
CSNINKNVTN-------------------------GTDIDMMKNCSFNMTTEIRDKKQKVYSLFYKLDIVPISEGN------------------------------STSNNSQYILINCNTSAITQACPKVSFEPIPIHYCAPAGFAILKCRDPKFNGKGPCKNVSTVQCTHGIKPVVSTQLLLNGSLAEQ------------E-A---------MIRSENITDNTKTIIVQLNQS--VIINCTRPNNNT-RKSVRI---GPGQSFYATG----DIIGDIRQAHCNVSKGDWNKALQEVVTQLG-EH---FG---NKTIKFN-SSAGGDLEITTHSFNCGGEFFYCNTSGLFNSTWFSNGSRGNE----------------SMEDDTNITHITLPCRIRQIVNMWQRAGQAMYAPPIQGVIKCTSNITGILLTRDGG-----------YNISNNDT---EIFRPGG-GNMKDNWRSELYKYKVVKVEPLGIAPTRAKRRVVEREKR
>A1.CM.2008.886_24.KP718928
CSSIITNST-------------------------VNETRQGMRNCSFNTTTALRDKRQRVYSLFYKLDIVPING---------------------------------DNSTNTYMLINCNTSAITQACPKVTFEPIPIHYCTPAGFAILKCKDPTFNGTGPCRNVSSVQCTHGIKPVVSTQLLLNGSLAEQ------------K-V---------MIRSENITDNTKTIIVQLNQS--VVINCSRPNNNT-RRSIRI---GPGQSFYATG----EIIGDIREARCNVNGTEWNKALQKVVIQLR-EH---FG---NKTIKFN-SSSGGDLEITTHSFNCAGEFFYCNTSGLFNSTWHSNG----------------------TANGTENATITLPCRIKQIINLWQRVGQAMYAPPIPGIINCTSNITGLLLTRDGG-------------NASEET---ETFRPGG-GNMKDNWRSELYKYKVVKIEPLGVAPTRAKRRVVEREKR
>A1.KE.2004.-.KT022360
C-NYNVTN-------------------------ITNEMNGEMRNCSYNMTTELRDKTQKVYSLFYKLDIVQANN----------------------------------NDSRQYRLINCNTSAITQACPKVSFEPIPIHYCAPAGFAILKCNDKKFNGTGLCKNVSTVQCTHGIKPVVSTQLLLNGSLAET------------E-I---------MIRSENITNNVKNIIVQLTQP--VPINCTRPNNNT-RKSIRI---GPGQAFYATD----GIIGDIRQAHCNVSEAAWNRTLHQIATQLR-TH---F----NRTIIFD-KPIGGDLEITTHSFNCGGEFFYCNTSGLFNNTWVFNSIWDNSTQ--------------ESNSTESNKTIILQCRIKQIINMWQRAGQAIYAPPIPGVIRCESNITGLILTRDGG-------------NNNTIN---ETFRPGG-GDMRDNWRSELYKYKVVKIEPLGVAPTKARRRVVEREKR
>A1.KE.2004.-.KT022361
CSDITANITA------------------------SFANVTDIKNCSFNITTELRDKTKKEYSLFYRLDIVEINE-----------------------------------NSSEYRLINCNTSAVTQACPKVSFEPIPIHYCAPAGFAILKCKDEDFNGTGPCKNVSTVQCTHGIKPVVSTQLLLNGSLAR-------------T-I---------KIRSENITDNAKNILVQLAQA--VRINCTRPNNNT-RKSIRI---GPGQAFFATG----GIIGNIRQAHCNVSRSEWRRTLQEVAKELK-KH---FGN--ETTIKFN-KSSGGDLEITTHSFNCGGEFFYCNTSGLFNYSYSMQE----------------------SNDTEANGTITLQCKIKQIINMWQRVGQAMYAPPIQGVIQCKSNITGLILTRDGG-------------NSTNGT---EIFRPGG-GDMRDNWRSELYKYKVVQLEPLGVAPTKAKRRVVEREKR
>A1.KE.2004.-.KT022363
CNNATATNIT----------------------RIDKDMEGEIKNCSFNMTTEVRDKKHKVYSLFYRTDVVEMNS------------------------------------SSQYRLINCNTSAITQACPKVSFEPIPIHYCAPAGFAILKCKDKEFNGKGICKNVSTVQCTHGIKPVVSTQLLLNGSLAEE------------K-V---------MIRSENITNNVKNIIVQFAEP--VWINCTRPGNNT-RKSVHI---GPGQAFYATG----DIIGDIRKAHCNVSEAEWKRALQKVAKQLG-AH---FV---SKTIIFT-KSSGGDLEITTHSFNCGGEFFYCDTSKLFNSSWNESTWDE------------------NSTKPNNNETIILPCRIKQIINMWQRTGQAIYAPPIEGIIKCDSNITGLILTRDGG-------------RINTTN---ETFRPGG-GDIRDNWRSELYKYKVVKIEPLGVAPSRARRRVVGREKR
>A1.KE.2004.-.KT022364
CTNAKANNTNDT-------------------VSSMGDMEGEIKNCSFNMTTELRDKKQKVYSLFYKLDVVQINGNNG-----------------------------TNNDSSEYRLINCNTSAITQACPKVSFEPIPIHYCAPAGFAILKCKDEEFNGTGPCKNVSTVQCTHGIKPVVSTQLLLNGSLAKE------------K-I---------IIRSENISDNAKTIIIQLTTP--VTIECIRPNNNT-RQGVHI---GPGQAFYTTG-----IIGDIRKAYCEVNKSEWDQTLQQVVTQLR-EH---W----NATIIFN-KPSGGDLEITTHSFNCGGEFFYCDTSGLFNSTWEIENNTA------------------RIKPNNTGLNITLPCRIKQIINMWQRVGQAMYAPPIKGVIRCVSNITGLLLTRDGG-------------SKNRSN---ETFRPGG-GDMRDNWRSELYKYKVVKIEPLGVAPSRAKRRVVEREKR
>A1.KE.2004.-.KT022365
CNDNITTNSTNTISKT-------------SASTTSSPMEGEMKNCSFNITTELRDKKKKVHSLFYRLDIVEIKENQDKSNSSSN----------------------SSSQYSQYRLINCNTSAITQACPKVSFEPIPIHYCAPAGFAILKCKDVEFNGTGPCKKVSTVQCTHGIRPVVSTQLLLNGSLAEG------------K-V---------MIRSANISSNAKNIIVQFNES--VRIECIRPSNNT-RKSVRI---GPGQTFYATG----DIIGDIRKAYCNVSRENWNEALQKVVEQLG-TH---V----NGTIKFA-NSSGGDLEITTHSFNCGGEFFYCDTSGLFSSTWQFNGSTWNNT---------------DSNSTGSDDTIELPCRIKQIINMWQRVGRAMYAPPIQGVISCVSNITGLILTRD---------------SNNRTN---ETFRPGG-GDMRDNWRSELYKYKVVKIEPLGVAPTKAKRRVVEREKR
>A1.KE.2004.-.KT022367
CSDFKTNNT-------------------------IGNVTTEIKNCSFNMTTELRDRRQQVYSLFYKLDVVQIDG-----------------------------------NNSQYRLINCNTSAITQACPKVSFQPIPIHYCAPAGFAILKCKEKEFNGTGPCRNVSTIQCTHGIKPVVSTQLLLNGSLAEG------------K-V---------MIRSENITNNAKNIIIQFNQT--VQINCSRPNNNT-RKSVRI---GPGQAFYATG----DIIGNIRQAHCNVSKAAWEKTLQQIAKQLR-GH---FE---NKTIIFA-NSSGGDLEVTTHSFNCGGEFFYCNTSGLFNSSWNDTEIGR------------------EINRTESNDTIILPCRIKQIINMWQRVGQAIYAPPIQGVIRCESNITGLILTRDGG-------------GNNRKN---ETFRPGG-GDMRDNWRSELYKYKVVKIEPIGIAPTRAKRRVVEREKR
>A1.KE.2004.-.KT022368
CSYNVTFNST----------------------NITAEEREEIKNCSYNVTTEIRDKKQKVYSLFYKLDIVQIENSNNN----------------------------SSNSSIMYRLINCNTSAITQACPKVSFEPIPIHYCAPAGFAILKCKDEKFNGTGPCKNVSTVQCTHGIKPVVSTQLLLNGSLAER------------E-I---------KIRSENITNNGKTIIVQLTEP--VEIDCIRPYNNT-RKSVRI---GPGQAFYATG----DIIGDIRKASCTVNRTKWNGTLHQVADKLK-NY---FR---NRTIRFA-NSSGGDLEITTHSFNCRGEFFYCNTTDLFDSIWLYN-----------------------ASMHNANSTITLQCRIKQIINMWQRVGQAMYAPPVEGKIQCKSNITGLILTRDGG------------VNDTNGT---EIFRPGG-GDMRDNWRSELYKYKVVKIEPLGVAPTRARRRVVQREKR
>A1.KE.2004.-.KT022369
CSDANFTSNNN-------------------ATNITAEMKEEIKNCSFNMTTELRDKKQKVYSLFYRLDVVPVDE---------------------------------VDENDTYRLINCNTSAITQACPKVSFEPIPIHYCAPAGFAILKCNDKKFNGTGPCRNVSTVQCTHGIKPVVSTQLLLNGSLAEE------------E-V---------MIRSENITNNAKNIIVQFTQP--VTINCTRPHNNT-RKGVHI---GPGQAFYARG----DIIGDIRQAHCNLSKAAWNNTLRQVAISLG-KH---FR---NKTIIFA-NSTGGDLEITTHSFNCGGEFFYCNTSGLFNSTWNYTNSMQ------------------QSNSTESNETITLQCRIKQIINMWQRVGQAIYAPPIPGVIRCESNITGLILTRDGG-------------SNNSTN---ETFRPGG-GNVRDNWRSELYKYKVVKIEPLGVAPTRAKRRVVEREKR
>A1.KE.2005.-.KT022370
CVNVNATNSTT--------------------AKNITGDSDELRNCSFNMTTELRDKTKQVYSLFYRLDVVPIQD----------------------------------NSSDEYRLINCNTSTITQACPKVSFEPIPIHYCAPAGFAILKCRDEEFNGTGPCKNVSSVQCTHGIKPVVSTQLLLNGSLAKK------------E-V---------KIRSENITNNVKTIIVQLVDP--VEINCTRPNNNT-RRSVRI---GPGQTFYATG----AIIGPIRNAYCTVNESKWNATLKKVAGQLR-KH---FG---NKTIRFN-SSSGGDLEITTHSFNCGGEFFYCNTSGLFNRAYTNSTYNNSTQDN-------------DNNSTQDNATITLPCRIRQIINMWQRAGKAMYAPPIQGVINCVSNITGLILTRDGG------------KSNSTEG---EIFRPGG-GDMRDNWRSELYKYKVVKIEPLGVAPTKARRRVVGREKR
>A1.KE.2005.-.KT022372
CVNITITNTT--------------------NSTIDSVMKDEIKNCSYNMTTEIRDKKQKMYSLFYKLDVVPINES-------------------------------QGNNSDEYRLINCNTSAITQACPKVSFEPIPIHYCAPAGFAILKCADENFNGTGPCNNVSTVQCTHGIRPVVSTQLLLNGSLAKT------------G-I---------KIRSENITNNAKSIIVQLNKS--VEITCIRPNNNT-RKSVHI---GPGQAFFATG----GIIGDIRQAHCNVSKSRWNTTLQGVVEQLR-KH---FR---NTTIKFN-TSSGGDLEVTTHSFNCGGEFFYCDTAGLFNSTWSHNDSIQ------------------GTNSAESNETITLPCRIKQIINMWQRAGQAMYAPPIPGVIKCVSNITGLILTRDGG--------------KNNTE---EVFRPGG-GDMRDNWRSELYKYKVVKIEPLGVAPTKARRRVVGREKR
>A1.KE.2005.-.KT022373
CSNNVTNTT--------------------------NDMKEEIKNCSFNVTTVIRDKRQKVYSLFYRLDVVPIDG---------------------------------NSDSNQYRLINCNTSAITQACPKVTFEPIPIHYCAPAGFAILKCKDKEFNGTGPCKNVSTVQCTHGIRPVVSTQLLLNGSLAED------------K-I---------IIRSENITNNAKNIIVQFNRP--VKINCTRPNNNT-RKGVHI---GPGQTFYATG----EIIGEIRQAHCNISGTEWNTTLQKVAKQLS-AY---FK---NKTIIFA-NSSGGDLEITTHSFNCGGEFFYCNTSSLFRGAWNSTTAT-------------------LNSTGNSNDTITLPCRIKQIINMWQRAGQAIYAPPIKGVIRCNSNITGLILTRDGG-------------GSDNRT---ETFRPGG-GDMRDNWRSELYKYKVVKIEPLGVAPTRAKRRVVEREKR
>A1.KE.2005.-.KT022374
CTNAGNDTNTNT--------------------TINDDMRGELKNCSFNVTTEIRDKKQKVHALFYKLDVVQIDKANSS----------------------------DGNGSGDYRLINCNTSVITQACPKIKFEPIPIHYCAPAGFAILKCRNTTFNGTGPCNNVSTVQCTHGIKPVVTTQLLLNGSLAEG------------E-V---------IIRSENISNNAKTIIVQLAES--VTINCTRPGNNT-KRSVHI---GPGQALY-TN----NIIGNIREAYCKVNGSQWNNTLRQVADKLR-EY---FN---DKTIIFK-HSSGGDLEITTHSFTCGGEFFYCNTTKLFNSSWSANASESN-----------------STDGNSTDGTITLPCKIKQIINMWQRVGRAMYANPIQGKIECASNITGLILTRDGG-------------NVSREN---ETFRPGG-GDMRDNWRSELYKYKVVKIEPLGVAPHTARRRVVGREKR
>A1.KE.2005.-.KT022375
CTNAKIINN-------------------------ETKFNEELKNCSFNMTTELRDKTQKVYSLFYRLDVVQINA--------------------------------NGSNNDSYRLINCNTSAIKQACPKVSFEPIPIHYCAPAGFAILRCNDNKFNGTGTCTNVSTVQCTHGIKPVVSTQLLLNGSLAEE------------E-V---------IIRSENISDNAKTIIVQLVKP--VSIRCIRVSNKT-RTSIRI---GPGQTFYATG----AIIGDIREAHCTVNGSEWKGTLQQIVTQLR-KY---WN---TTTISFN-SSSGGDLEVTTHSFNCGGEFFYCNTSKLFNSTWP------------------------QSNHTEDNGNLTLPCRIKQLINLWQRAGQAMYAPPIPGNISCVSNITGLLLTRDGGNTG--------NNTEGNKT---EIFRPGG-GNMRDNWRSELYKYKVVKIEPIGIAPTKAKRRVVEREKR
>A1.KE.2005.-.KT022377
CSTATPLNATS-----------------------NATGGNEMKNCSYNMTTELWDKKQRVYSLFYRTDVVQIGQG----------------------------------NSTEYRLINCNTSATMQACPKVSFEPIPIHYCAPAGFAILKCRDEEFNGTGPCKNVSTVQCTHGIKPVVSTQLLLNGSLAEG------------K-V---------KIRSENITNNAKTIIVQLIKP--VLINCTRPSNNT-RRSVHI---GPGRAFYTTG----EIIGDIRQAHCNVTRSAWNEALQRVVAQLR-EH---FK---NKTIIFT-NSSGGDLEITTHSFNCGGEFFYCNTSGLFNSTWNTTK----------------------VNSTESNGTITLPCRIKQIINMWQRTGQAMYAPPIKGIINCASNITGLLLTRDGG-------------DNNSTN---ETFRPGG-GDMRDNWRSELYKYKVVKIEPLGVAPTEARRRVVEREKR
>A1.KE.2006.-.KT022378
CTNATATNNAT---------------------AKSVNTTEEMKNCSFDMETELRDKKKKIYSLFYTLDVVQINASND-----------------------------NESSYGVYRLINCNTSVITQACPKVTFEPIPIHYCAPAGFAILKCTDKKFNGTGLCKNVSTVQCTHGIKPVVSTQLLLNGSLAEGEVKNGSSSLTEGE-I---------IIRSENISDNTKTIIVQLASP--VSINCTRPNNNT-RKSVPI---GPGRALYTTG----QIIGDIRQAHCNVSSKRWKETLQKVVKQLR-RH---W----NKTIKFN-TSAGGDLEITTHSFNCGGEFFYCDTSGLFNSTWHNGT---------------------SSDMTNTSDPIILPCRIKQIINMWQRVGRAMYAPPIPGVIRCESNITGLLLTRDGG-----------QPKNNDTS---ETFRPGG-GDMRDNWRSELYKYKVVKIEPLGVAPTKAKRRVVEREKR
>A1.KE.2006.-.KT022380
CSHNVTVINGTSG----------------ANTTSAPIVKEEMKNCSFNTTTEIWDKRRKEYSLFYKLDIVQING----------------------------------NDSSEYRLINCNTSTIKQACPKVTFEPIPIHYCAPAGFAILKCTDKEFKGTGKCENVSTVQCTHGIKPVVSTQLLLNGSLAEG------------K-V---------MIRSENITNNAKNIIVQFNSS--VGINCTRPGNNI-RKSVRI---GPGQVFYAMG----DIIGDIRKAYCNVSRAEWNKTLQEVAEQLQ-TY---FE---NKTIIFD-NSSGGDVEITTHTFNCGGEFFYCNTSGLFNRTWKKGIIK-------------------GTANNTESDPIVLQCRIKQIINMWQRVGRAMYAPPIPGIIKCVSNITGLILTRDGG-------------NSNGDN---ETFRPGG-GDMRDNWRSELYKYKVVKVEPLGVAPTRARRRVVAREKR
>A1.KE.2006.-.KT022381
CSNANITSSNNTTS---------------SNNTAGVENKEEVKNCSFNMTTEIRDKKRKVYSLFYRLDIVPINQDNSS----------------------------NNDSNSEYRLINCNTSVITQACPKVTFEPIPIHYCAPAGFAILKCKDKEFNGTGPCKNVSTVQCTHGIKPVVSTQLLLNGSLAEG------------G-I---------RIRSKNITDSGKNIIVQLVKP--VKIDCTRLGNNT-RTSIHI---GPGKAFYARG----EVIGDIRQAFCKVNKSAWNETLHQVAEHLR-TY---FK---NKTIIFN-SSTGGDLEITTHSFNCAGEFFYCNTSGLFNYTYPSNHS--------------------DKSNNTINETITLPCRIKQIIRMWQRTGQAMYAPPIPGIIKCESNITGLILTRDGF---------------NGTN---ETFRPVG-GDMRDNWRSELYKYKVVRIEPLGVAPTRAKRRVVGREKR
>A1.KE.2006.-.KT022382
CTEASVSF---------------------------DGDKEEIKNCSFNMTTELRDKKQQVYSLFYRLDIVPINE---------------------------------EKNITEYRLINCNTSAITQACPKVSFTPIPIHYCAPAGFAILKCKDEEFNGTGPCKNVSTVQCTHGIKPTVSTQLLLNGSLAEK------------G-V---------RIRSENITDNGKNIIVRLDKP--VIINCTRPYNNT-RKSVRI---GPGQAFYATG----EVTGDIRKAFCEINKTKWDETLNKVAQELR-KY---FKN--TTTIKFT-NSSGGDVEITTHSFNCRGEFFYCNTSGLFNSSWGPND----------------------TKSDNSTTNYTLPCRIKQIVRMWQKIGQAMYAPPIEGEINCVSNITGLLLTRDGG-----------HNSINNET---ETFRPGG-GDMKDNWRSELYKYKVVKIEPLGVAPTRAKRRVVGREKR
>A1.KE.2006.-.KT022383
CSNATFTNAN------------------------VTNATEEIKNCSFSMTTELKDKKQKVYSLFYRLDVVKIND---------------------------------KDASIGYRLINCNTSAITQACPKVTFEPIPIHYCAPAGFAILKCKDEEFNGTGPCKNVSTVQCTHGIKPVVSTQLLLNGSLAEK------------E-V---------KIRSENITNSAKVIIVQLDKP--VNITCIRPNNNT-RTSIPM---GPGKAFYAIG----DIIGDIRQAHCNVSRSVWNNTLGKVAQQLS-KY---FG---NNTIKFA-RSSGGDLEITTHSFNCGGEFFYCNTSGLFNSTWNSP----------------------WNNTGEQEGNITLPCRIKQIINMWQRVGQAIYAPPIPGVIKCESNITGLLLTRDGG-------------NTNSST---ETFRPGG-GDMRDNWRSELYKYKVVKVEPLGVAPTRARRRVVGREKR
>A1.KE.2006.-.KT022384
CDDPSAN--------------------------ITGDGKEEIKNCSFNMTTELRDKKQKVYSLFYRLDIVEINERQGNES--------------------------QSNSSSKYRLINCNTSAITQTCPKVTFDPIPIHYCAPAGFAILKCRDEEFSGAGPCKNVSTVQCTHGIKPVVSTQLLLNGSLAGK------------E-V---------KIRSENITNNAKNIIVQLVKP--VPINCTRPSNNT-RKSVWI---GPGQAFYATG----DIIGDIRKAHCNVSRSQWNNTLQEVVRQLR-EH---FG---NKTIKFA-NSSGGDLEITTHSFNCRGEFFYCNTSGLFDSTWSINSTQ-------------------ESNNTGENDTIMLPCRIKQIINMWQRVGQAMYAPPIPGVIQCNSTITGLILTRDGG-------------KDNNNT---ETFRPAG-GDMRDNWRSELYKYKVVKLEPLGVAPTKAKRRVVEREKR
>A1.IN.1999.VB81.KT152843
CSNVNNTN-------------------------ITGWGREEIKNCSFNMTTELRDKRQRVYSLFYRLDVVPINEGHGN----------------------------SNSSYKEYRLINCNTSAITQACPKVTFEPIPIHYCAPAGFAILKCNDKKFNGTGPCKNVSTVQCTHGIKPVVSTQLLLNGSLAEE------------K-V---------IIRSENITNNVKTIIVQLATP--VKISCTRPNNNT-RKSVRI---GPGQAFYTS-----DIIGDIRQAHCNVSRSEWNKTLNKVGKQLG-RH---FV---NKTIKFT-KSSGGDLEITTHSFNCGGEFFYCNTSALFNGTWKNASMQ-------------------ESNSTESNDTITLPCRIKQVINMWQRVGQAMYAPPIQGIIKCVSNITGLILTRDGG-------------NSSSTD---EIFRPGG-GDMRDNWRSELYKYKVVKIEPLGVAPTKARRRTVEREKR
>A1.IN.2000.VB99.KT152846
CETVSCSN---------------------------CSVRDEIKNCSFNATTELRDKTQKVHSLFYKLDIVPIDQG--------------------------------NSSNSSYRLINCNTSAITQACPKVTFEPIPIHYCAPAGFAILKCKDEKFNGTGPCKNVSTVQCTHGIKPVVSTQLLLNGSLAKG------------E-I---------RIRSENITNNDKTIIVQLVNP--VRINCTRPNNNT-RKSIHI---GPGQAFYTS-----DIIGDIREAHCNVSRSEWNKTLKEVSEQLG-QY---FG---NKTIRFA-NSSGGDIEITTHSFNCGGEFFYCNTSNLFNSTWTKNDSMQ------------------GLNHTESNDNITLPCRLRQIIKMWQRVGQAMYAPPIQGIIKCESNITGLILTRDGG-------------NNNSAE---ETFRPGG-GDMRDNWRSELYKYKVVQIEPLGVAPTKARRRTVGREKR
>A1.KE.2008.Donor_24_64.KT252544
CSHKILIN-------------------------FTEKNVTDMRNCSYNITTELRDKTQEVYSLFYRLDIVPVNEKQSNSG--------------------------SNSSNSEYRLINCNTSAIKQACPKVSFEPIPIHYCAPAGFAILKCNDKDFNGTGPCKKVSTVQCTHGIKPVVSTQLLLNGSLAEG------------N-V---------TIRSKNITDNTKNIIVQFKKH--VVINCTRPNNNT-RRSVRI---GPGQTFYATG----GIIGDIRQAHCNVSGLAWNQTLQQVAKQLR-RY---FV---NKTINFT-SPSGGDLEITTHTFNCGGEFFYCNTSGLFNSTWDGNST--------------------EANITQSNETITLPCKIKQIVNMWQRVGRAMYAPPIPGVIKCESNITGLILTRDGG-------------NETNGT---EIFRPVG-GDMRDNWRSELYKYKVVQIKPLGVAPTKAKRRVVQREKR
>A1.GB.2006.PMB8.KU143241
CTNAKSKNVT--------------------NGNNTGDMGGELKNCSYNVTTERWDKKQKVYSLFYKLDVVPIDSNSA-----------------------------NNSNSSEYRLINCNTSAMTQACPKIAFEPIPIHYCAPAGFAILKCNDKKFNGTGQCSNVSTVQCTHGIRPVVSTQLLLNGSLAEE------------E-V---------IIRSENISDNAKTIIVQLNKP--VAINCTRPSNNT-RKSVRI---GPGQAFYATG----DIIGDIRQAHCNVSRSQWNATLQQVAIQLQ-KI---WNT--TTTIIFK-NPSGGDLEITTHSFNCAGEFFYCNTSGLFNGIWKKNSSTWKNG---------------TVNNTELNDNITLPCRIKQFINMWQRVGRAMYAPPIPGVINCASNITGLLLTRDGG------------AGNSSDN---ETFRPGG-GDMKDNWRSELYKYKVVKIEPLGVAPTEARRRVVEREKR
>A1.CD.2002.AlPr.KU168256
CHDNITSDNITNNGNTT------------NSPNITNEMGGEIKNCSFNMTTELRDKRKKVHSLFYRLDIVEIGNSS------------------------------SSNNHGQYRLINCNTSAITQACPKVTFEPIPIHYCAPAGFAILKCTEKRFNGTGPCRNVSTVQCTHGIKPVVSTQLLLNGSLAEE------------N-V---------TIRSENITDNAKTLIVQLVKP--VNITCIRPNNNT-RKGIGI---GPGQTFYAAD----AIIGNIRHAYCVVNKTEWNKTLQQVVHKLR-EH---W----NKTIIFA-PSSGGDIEITTHSFNCGGEFFYCNTSGLFNSTWHVNN---------------------TSSLVNSTGNITLPCRIKQIINMWQRVGQAMYAPPIPGIIKCESNITGLLLIRDGG------------INNNSMN---ETFRPGG-GDMRDNWRSELYKYKVVQIEPLGVAPTKAKRRVVEREKR
>A1.PK.2014.PK001.KU749409
CNNNVTVTPNN-------------------STVNASANDTEMKNCSYNITTEIRDKKRKVYSLFYKLDIVPINE--------------------------------NNNSNSEYILINCNTSAITQACPKISFEPIPIHYCTPAGFAILKCKDKDFNGTGLCKNVSTVQCTHGIKPVVSTQLLLNGSLAEG------------K-I---------MIRSENISDNAKTIIVQLNKT--VSINCTRPNNNT-RKSVPI---GPGQAFYATG----DIIGNIRQAHCNVSRSDWNNTLRQVAEKLR-EY---W----NNTIIFT-KPSGGDLEITTHSFNCGGEFFYCNTTGLFNSTWYKNGTTE------------------GTNSTGSNDTITLPCRIKQVINVWQRVGQAIYAPPIPGIIRCESNITGLLLTRDGG--------------NNTSN---ETFRPGG-GNMKDNWRSELYKYKVVKLEPLGVAPTKAKRRVVEREKR
>A1.RW.2006.00C175014.KU749423
CQ-YNVTHNIKDDI---------------LSISNQTDMKEEIKNCSFEVTTELQDRKQRVHSLFYRLDIVKMEKDNSSNQN-------------------------TSDIKDPYRLINCNTSTITQACPKVSFEPIPIHYCAPAGFAILKCRDEEFNGTGPCKNVSSVQCTHGIKPTVSTQLLLNGSIAK-------------E-V---------IIRSENITNNAKIIIVHLNQT--VNITCIRPNNNT-RTSVRI---GPGQALFHAG----DIIGDIRQAHCNISRKAWNETLEKVAIQLR-KH---FV---NSTITFA-NSSGGDIEITTHSFNCGGEFFYCNTSGLFNSTWYPNG---------------------TNITNPGPENITLPCRIKQIVNMWQRVGRAMYAPPIKGVIQCVSNITGLLLTRDGG-------------NNNNTT---ETFRPGG-GDMRDNWRSELYKYKVVQVEPLGIAPTRARRRVVEREKR
>A1.RW.2008.00C175065.KU749424
CSSVNSSITANSSSGNGTAN---------STSSYDKEAVEEMRNCSYNMTTELRDKKQKIYSLFYKLDIVPINGE--------------------------------DNKSSEYRLINCNTSTITQACPKVSFDPIPIHYCAPAGFAILKCNDTKFNGTGLCKNVSTVQCTHGIRPVVSTQLLLNGSLAEK------------E-V---------MIRSENITNNVKNIIVQLVNS--VNITCIRPANNT-RKSVHI---GPGQAFYAMG----DVIGDIRKAHCNVSRTEWNEALKQVANQLG-KH---FG---NKTIIFN-NSSGGDLEITTHSFNCRGEFFYCNTSELFNSTWVYNASELNGTWVNNAS---------MPGSNSTSENITLHCRIKQIINMWQRAGKAMYAPPISGNITCVSNITGLILTRDGG--------------NTNTT---EIFRPEG-GDMRDNWRSELYKYKVVKIEPLGVAPTKARRRVVEREKR
>A1.KE.2011.23.KU921708
CSSVMTNVTSNNTN---------------GHSRIMEDGREEITSCSFNMTTELRDKRKKVYSLFYKLDVVQINN-----------------------------------SSSEYRLINCNTSAITQACPKVNFEPIPIHYCAPAGYAILKCRDEEFNGTGLCRNVSTVQCTHGIKPVVSTQLLLNGSLSES------------G-V---------RIRSETITDNGKNIIVQLAKP--VKINCTRPNNNK-RRSVHI---GPGRAFYAN-----DIIGDIRKASCSVNESEWNEALRQVAKQLR-IH---F----NKIIQFV-NHSGGDLEVTTHSFNCRGEFFYCNTVNLFNSSWGANATE-------------------SNSTGLNNQTIHLPCRIKQIINMWQRTGQAMYAPPVEGIISCVSDITGLLLTRDGG--------------ENTTH---EIFRPGG-GDMRDNWRSELYKYKVVKIEPLGVAPTKARRRVVQREKR
>A1.KE.2011.103.KU921726
CSNVNNSTSNTT-----------------ISPATSPDMRGEIKNCSFNITTELRDKKQKVYSLFYRLDVVPIDNSQ------------------------------NNSQNSQYRLINCNTSAITQACPKVTFEPIPIHYCAPAGYAILKCNDKEFNGTGLCKNVSTVQCTHGIKPVASTQLLLNGSLAET------------K-V---------MIRSANLTDSTKNVIVQFNES--VQINCTRPNNNT-RKSVRI---GPGRAFYATG----DIIGDIRQAHCNITETKWNDALRQVVKQLR---AAAFE---NKTIIFN-SSTGGDPEITTHSFNCGGEFFYCNTSSLFNSTWTWNETNTT-----------------STQESDSTRNITLQCRIKQIVNMWQRVGQAMYAPPIQGIIKCVSNITGLILTRDGG--------------INNTN---ETFRPGG-GDMRDNWRSELYKYKVVKIEPLGVAPTKAKRRVVEREKR
>A1.KE.2011.209.KU921732
CNNVNITNNVTNNVTY-------------NVVDNSTDMKEEIKNCSFNMTTELRDKQQKVYSLFYRLDIVQLNS--------------------------------SQENSSQYILINCKTSTITQACPKVSFEPIPIHYCAPAGFAILKCNDKEFNGTGPCKNVSTVQCTHGIKPVVSTQLLLNGSLAEG------------K-I---------MIRSENFTDNAKNILVQLNQT--VKINCTRPNNNT-RKSVHI---GPGQALYTTN----NIIGNIRQAHCNVSRQQWNKTLQEVREQLR-QI---F----NKTITFN-TSSQGDIEIMTHSFNCGGEFFYCNTSGLFDDTWNGT---------------------------KSNDTITLPCRIKQVINMWQRTGQAMYAPPIQGVIRCESNITGLILTRDGG--------------HNITN---ETFRPTG-GNMRDNWRSELYKYKVVRIEPLGVAPTSAKRRVVEREKR
>A1.KE.2011.211.KU921734
CTNYYGNSTEVN------------------NSTVKSTMEGEMKNCSFNATTELRDKKRKVHALFYRLDVTQLDD-----------------------------------DNSTYRLINCNTSAITQACPKVTFEPIPIHYCTPAGFAILKCNDKEFNGTGVCKNVSTVQCTHGIKPVVSTQLLLNGSLAEG------------K-V---------IIRSENITNNAKNIIVQFREP--VNITCIRPNNNT-RTSIRI---GPGQAFYATG----DIIGDIRQAHCNVSRQAWNETLGQVVEQLR-TH---FG---NKTIKFT-SSSGGDLEITTHSFNCGGEFFYCNTSGLFNSTWNKDNNTL------------------NGAVNNITDNITLQCRIKQIINMWQRAGQAIYAPPIPGVIRCTSNITGLILTRDGG------------KDSNESA---ETFRPGG-GDMGDNWRSELYKYKVVKIEPLGIAPNRAKRRVVEREKR
>A1.KE.2011.263.KU921738
CSNINITRTNSTNS---------------NSSSINNQGEREMTNCSFNATTELRDKQQRIYSLFYKLDVVQIGN-----------------------------------DSHQYRLINCNTSAIKQACPKVSFKPIPIHYCAPAGFAILKCKDQKFNGTGPCRNVSSVQCTHGIRPVASTQLLLNGSLAEE------------E-V---------MIRSENITNNAKNIIVQFTKP--VNITCSRPNNNT-RKSVRI---GPGQVFYTT-----DIIGKIRQAHCNISKKDWDDTLGKVVQKLG-TY---F----NTTIIFN-KSSGGDLEITTHSFNCGGEFFYCNTSELFNSTWNRTDPGTWNNTS-------------TQESNSTDQKITLQCSIKQIINMWQRVGRAMYAPPIPGPIQCRSNITGLILVRDGG-------------NTNTSK---ETFRPAG-GDMRDNWRSELYKYKVVKIEPLGVAPTKAKRRVVERGKR
>A1.KE.2011.320.KU921745
CTNATVMKAN----------------------AMNGTSWEEMKNCTYNMTTELRDKKKQAYSLFYKLDVEPIDQGNSSN---------------------------KINSSKEYRLINCNTSATTQACPKVSFEPIPIHYCAPAGFAILKCREKDFNGTGICKNVSTVQCTHGIKPVVSTQLLLNGSLAEG------------N-V---------TIRSENITDNAKNIMVQFTKS--VVINCTRPSNNT-RRSVRI---GPGRAFYTTG----DIIGDIRQAHCNVSRSAWNKTLQQVATQLR-EY---F----NRTIIFN-SSSGGDLEITTHSFNCGGEFFYCNTSGLFNSTWDITTIQEN-----------------ITEITESNDTITLQCRIRQFIRMWQRTGQAMYAPPIPGVIRCESNITGLILTRDGG-------------DSNSTK---EIFRPGG-GDMRDNWRSELYKYKVVKIEPLGVAPTRARRRVVGREKR
>A1.KE.2011.339.KU921752
CSNVTVTNSTGSGTNGT------------FDRNYTNEMGEEIKNCSFNITTEIRDRQRKIHSLFYRIDIVPINEKG------------------------------KDNNSSEYRLINCNTSAITQACPKVSFEPIPIHFCAPAGFAILKCNDKNFNGTDTCKNVSTVQCTHGIKPVVSTQLLLNGSLAEE------------K-V---------MIRSKNFSDNAKNIIVQLVQP--ILINCTRPNNNT-RKSIHI---GPGQAFYASD----KIIGDIRHAYCTVNKTEWNEALRQVAIQLR-PH---FN---NGTIIFN-SSSGGDLEITTHSFNCGGEFFYCNTSGLFNSTWNDTSNGNDTN---------------ISNSTEKNENITLQCRIKQIINMWQRVGKAMYAPPIPGIIKCESNITGLILTRDGG-------------KEENES---ETFRPGG-GDMRDNWRSELYKYKVVKIEPLGVAPTRARRRVVEREKR
>A1.KE.2011.366.KU921755
CFNATVTNST-----------------------------DEMKNCSFNVTTEIRDKKQNTYSLFYKLDIVPINK-----------------------------------SSSRYILINCNTSAITQACPKVTFEPIPIHYCAPAGFAILKCRDEEFNGTGPCKNVSTVQCTHGIKPVVSTQLLLNGSLAEK------------E-V---------KIRSENISNNAKVIIVQFNES--VPITCVRPNNNT-RRSIHI---GPGQAFYAT-----DIIGNIRQAYCKVNKTEWNKALQKVVSQLQ-KH---W----NRTIIFE-ENSGGDLEIATHSFNCAGEFFYCNTSNLFNSTWLNNGTLG------------------SDNGISDSKNITLPCKIRQIIRMWQRVGQAIYAPPIQGVIRCKSDITGLILTRDGG-------------VNNNIT---ETFRPGG-GDMRDNWRSELYKYKVVKIEPLGVAPTRARRRVVGREKR
>A1.KE.2011.374.KU921759
CTNTNITN----------------------NSTSNITDSGEMKNCSFNMTTELRDRQRKVTSLFYKLDIVEIGNSSI-----------------------------SNNGSGEYRLINCNTSAITQACPKVSFEPIPIHYCAPAGFAILKCNNESFNGTGPCNNVSTVQCTHGIKPVVSTQLLLNGSLAKG------------E-V---------IIRSENITDNAKTIIAQLDTP--VNITCIRPNNNT-REGVHI---GPGKAFYTT-----NIIGNIRQAHCNVSKSDWNRTLHKVATQLG-KY---FQ---NKTIIFN-SSSGGDLEITTHMFNCRGEFFYCSTKGLFNSTWNANGTRN------------------DLGSSESDGTITLQCRIKQIINMWQRTGQAMYAPPIAGVISCNSTITGLLLTRDGG------------NNSTSET---ETFRPGG-GDMRDNWRSELYKYKVVKIEPLGVAPTRARRRAVGREKR
>A1.KE.2011.388.KU921772
CSNVTNNST--------------------------PDMQEEIKNCSFNMTTELRDKRKKVYSLFYKIDIVQINEN-------------------------------NSSNNSEYRLINCNTSAITQACPKVSFEPIPIHYCAPAGFAILKCKDKEFNGTGLCKNVSTVQCTHGIKPVVSTQLLLNGSLAEG------------K-V---------VIRSENFTNNAKNILVQFRQP--VEINCTRPNNNT-RKSIHI---GPGQAFYATG----DIIGPIRQAHCTVNGTEWNKALQEVVTQLR-EK---FN---NKTIIFN-SSTGGDPEITTHSFNCGGEFFYCNTSGLFNSSWNSTSKELN-----------------STNRELNNMTVTLQCRIKQIINMWQRVGQAMYAPPIPGVIKCVSNITGLILTRDGG-----------LNPTENET---ETFRPGG-GDMRDNWRSELYMYKVVKIEPLGVAPTRAKRRVVEREKR
>A1.KE.2011.391.KU921776
CSHRVNIVNTTTVNTPAVNTTT-------VNTTVDPEELKNLKNCSFNMTTELRDKKQQVYSLFYRLDVVPING--------------------------------NDNSSEEYRLINCNTSAITQACPKVSFEPIPIHFCAPAGFAILKCKDKKFNGTGLCKNVSTVQCTHGIKPVVSTQLLLNGSLAEE------------E-V---------VIRSENITNNVKNIIVQFVKP--VKINCTRPNNNT-RTGIRI---GPGQAFYTTT----NIIGDIRSAFCTVNGTMWNDTLRQVAKKLG-SY---FN---NNTIIFT-NSSGGDIEITTHSFNCGGEFFFCNTSGLFNSSWNNSSWSDNSWSN-------------NSSKESNDTTIILKCRIKQIINMWQRTGKAMYAPPIQGIINCVSNITGLILTRDGG--------------DETSN---ETFRPGG-GDMRDNWRSELYKYKVVKIEPIGVAPTKAKRRVVEREKR
>A1.KE.2011.405.KU921779
CRNININNSTN-------------------STQGKLEDREEIKNCSFNMTTELRDKKKKEYSLFYKLDIVQINE---------------------------------NNNSSEYRLINCNTSAVTQACPKVTFEPIPIHYCAPAGFAILKCNDEEFNGTGPCKNVSTVQCTHGIKPVVSTQLLLNGSLAKT------------NEV---------IIRSENISDNGKNIIVQFVKP--VKINCTRPNNNT-RKGIHI---GPGQAFYGMK----DVIGPIRKAHCTVNRSEWNTTLQRVAKQLI-KY---LR---NSTIKFN-SSSGGDPEVTTHTFNCGGEFFYCNTSDLFNSTWTNDSIQAN-----------------STEESNDNDTITLQCRIKQIINMWQTVGRAMYAPPIEGVIRCVSNITGLILTRDGG--------------DNITT---ETFRPGG-GNMKDNWRSELYKYKVVKIEPLGVAPTKAKRRVVEREKR
>A1.KE.2011.407.KU921781
CTNITRESGSNSTGESGSNIT--------GESGSNITGDNGMTNCSYNVTTDLRDKRQKVYSLFYKLDVVQMNE----------------------------------SSNTEYRLINCNTSAMTQACPKVTFEPIPIHYCAPAGFAILRCNNKTFKGTGPCNNVSSVQCTHGIKPVISTQLLLNGSLAEG------------E-V---------IIRSENITDNAKNIIVQFNNS--VAINCTRPNNNA-RKSIRI---GPGQTFYATG----GIIGDIRAAHCNVSKTAWNNALKQVAAQLG-KY---FK---NKTIRFD-NSSGGDLEITTHSFNCGGEFFYCNTTGLFNSTWGNGT----------------------WNASSQEDTISLQCKIKQIINMWQRVGQAMYAPPIPGVIRCESNITGLILTRDGG-------------GDDNET---ETFRPGG-GDMRDNWRSELYKYKVVKIEPLGVAPTRARRRVVEREKR
>A1.KE.2011.426.KU921785
CSNINNPSSST-------------------GAKIPSDMREEIKNCSFNMTTEVRDKRQKIYSLFYKLDIVQFNN------------------------------------SNQYRLINCNTSVITQACPKVSFQPIPIHYCAPAGFAILKCKDKQFNGTGFCKNVSTVQCTHGIKPVVSTQLLLNGSLAEG------------Q-V---------MIRSENITNNVKNIIVQLDKP--VRITCVRPNNNT-RRSVHI---GPGQAFYATG----DIIGDIRQAHCIVNRTDWNRTLHKVSEQLR-TT---YFK--NKTIIFA-NSTGGDLEITTHSFNCRGEFFYCNTSDLFNSTWYGNNT--------------------MQGLNGTNDTIILKCRIKQIINMWQRTGQAIYAPPIPGVIECVSNITGLILTRDGG------------GSESRTE---ETFRPGG-GDTRDNWRSELYKYKVVKIEPLGVAPTRAKRRVVEREKR
>A1.KE.2011.467.KU921788
CTNITICNNSINITETTHCTNITSTSNNTTNATVDTEAIQNMKNCSFNVTTLLRDKQQKVASLFYRLDIVPIDN----------------------------------SGSDEYRLINCNTSAITQACPKVTFEPIPIHYCAPAGFAILKCNDKEFNGTGPCKNVSSVQCTHGIKPVVSTQLLLNGSLAEG------------E-M---------MIRSENISSNTKNIIVQLNHA--VEINCTRPGNNT-RTGIHI---GPGRAFYATN----TPIGDIRQAHCNISGSEWNNTLQKVVDKLR-KY---LRN--DTKIIFE-PPSGGDLEITTHSFNCGGEFFYCDTSSLFNSTWEPN-----------------------NVSSNLNGTITLQCRIKQVINMWQRVGQAMYAPPIPGNITCRSNITGIILTKDKD-------------GINNSD---ETLRPGG-GDMRDNWRSELYKYKVVKIEPLGVAPTKARRRVVEREKR
>A1.KE.2011.511.KU921804
CTNISTVG----------------------NRTVEGNMIGKIKNCSFDMTTELMDRKKKVYSLFYKLDIVPIDERN------------------------------SSNSSNEYRLINCNTSTITQACPKVSFEPIPIHYCAPAGFAILKCNEDEFNGTGLCTNVSTVQCTHGIKPVVSTQLLLNGSLAET------------E-V---------QIRSENFSDNAKTLIVQLREP--VNITCIRPNNNR-RTSIHM---GPGRAFYAT-----DIIGDIREARCNVNGSDWKETLQKVAEQLR-KH---YR---NKTITFS-NSSGGDLEITMHTFNCGGEFFYCDTSSLFTGTWNGTT----------------------WMNSTDTENITLPCRIKQIINMWQRVGRAMYAPPIQGKINCTSNITGLLLTRDGG-------------KTNNSS---ETFRPGG-GDMRDNWRSELYKYKVVKIEPLGVAPTRARRRVVEREKR
>A1.KE.2011.575.KU921825
CTNINSTSNNST------------------SGNSTVSNKEELTNCSFNVTTEIRDKKKKEYSLFYKLDVVPISSTN------------------------------SNSSSGEYRLINCNTSTITQACPKVTFEPIPIHYCAPAGFAILKCKDENFTGIGLCNDISTVQCTHGIRPVVSTQLLLNGSLARE------------R-V---------KIRSENITDNGKNIIVQLVDP--VNITCTRPSNNT-RKSIHI---GPGQAFYATG----GIIGDIRQAHCNISELAWNKTLQGVVEQLR-GH---FK---NKTIIFA-SSSGGDLEITTHSFNCAGEFFYCNTSKLFNSTFPLNNT--------------------QNNSTQTNSTITLPCRIKQIINMWQRTGKAIYAPPISGPIKCTSNITGLILTRDGGND---------NNNDTNGN---ETFRPGG-GDMRDNWRSELYKYKVVKLEPLGVAPTRARRRVVQREKR
>A1.KE.2011.655.KU921831
CGESNFNNT----------------------MNVSRGEMVETKNCSYNMTTELRDKTQKIHSIFYRLDLVQINKPENN----------------------------SSSNYSEYRLINCNTSTITQACPKVTFEPIPIHYCAPAGFAILKCNEKTFNGTGPCNNVSTVQCTHGIRPVVSTQLLLNGSLAEE------------E-I---------TIRSENITDNGKNILVQLKEP--VEINCTRPGNNT-RKSIHI---GPGRSYYATD----DIIGDIRKAFCTVKATVWNETLQQVARQLG-EH---FE---NRTITFN-NSAGGDLEITTHSFNCQGEFFYCNTSRLFSYRCTFENETNTYTCTN------------TMHEFNSTANITLQCRLKQIIRMWQRTGQAMYAPPIPGQIMCRSNITGLILTRDGG-----------VDNNTDAT---EIFRPGG-GDMKDNWRSELYKYKVVKIEPLGVAPTRARRRVVGREKR
>A1.KE.2011.657.KU921835
CSNATVTNATNT-------------------YNYTLVTTDEVKNCSFNMTTEIRDKKRKVYSLFYKLDIVQINENQNDSSK-------------------------NNSNSQEYRLINCNTSAITQACPKISFEPIPIHYCAPAGFAILKCTNKTFNGTGPCSNVSTVQCTHGIKPVVSTQLLLNGSLAEG------------E-V---------RIRSENISDNSKNIIVQFTKP--VNITCIRPSNKT-RTSVHI---GPGRAFYATG----SIIGDIRKAHCNVSRTAWNKTLGEVATQLS-KY---FGN--ETTIRFD-KHAGGDPEITTHSFNCGGEFFYCNTSELFNSTWSWNNT--------------------WNNTHEPNGTITLQCRIKQIINMWQRVGQAMYAPPIQGEIKCESNITGLILTRDGM-------------GNNVSN---ETFRPGG-GDMRDNWRSELYKYKVVKIEPLGVAPTGARRRVVQREKR
>A1.KE.2011.713.KU921841
CTNATITNTNVTN----------------ANGTVDRIPVEEIKNCSFNMTTELRDKRQKVFSLFYRLDVVKISGQNE-----------------------------TINGSGQYRLINCNTSVITQACPKVTFEPIPIHYCAPAGFAILKCREKDFNGTGPCKNVSSVQCTHGIRPVVSTQLLLNGSLAEG------------N-V---------TIRSENISNNAKIIIVQLNTS--VEINCTRPGNNT-RKSVHI---GPGQAFYATG----EVIGDIRNAHCNVSRSQWNATLEKVKEQLK-KH---FP---HKTIKFD-SPAGGDLEITTHTFNCGGEFFYCNTSGLFNSTDMS------------------------SNNTELNDTIRLPCRIKQIIRMWQKVGQAMYAPPIQGVIRCSSNITGILLTRDGG--------------IENET---EIFRPGG-GNMKDNWRSELYKYKVVKIEPLGVAPTSARRRVVEREKR
>A1.KE.2011.717.KU921852
CSHNVSYSSLNN------------------SSSNDTGILEEIRNCSYNTTTELRDKKQKVYSLFYKLDVVKLDKD--------------------------------SSSSKEYRLINCNTSAITQSCPKVTFEPIPIHYCAPAGFAILKCKEKNFTGIGPCKNVSTVQCTHGIKPVVSTQLLLNGSLAEE------------E-V---------MIRSENITNNAKNIIVQFIKP--VKINCTRPGNNT-RTSIRI---GPGQAFYATG----AITGDIRKAYCTVNRSDWNNALQKVVGQLK-RH---F----NKTIIFA-NSSGGDLEITTHSFNCGGEFFYCNTSGLFNSTWNDTVMFNSTGN--------------DTVGRESNETITLQCRIKQIINMWQRTGQAIYAPPIPGVIRCVSNITGLILTRDGG------------NTAGTGS---ETFRPGG-GDMRDNWRSELYKYKVVKVEPLGVAPTRAQRRVVQREKR
>A1.US.2004.798.KX129497
CTNARNNTKIDI------------------DPLTNTSMEGEVKNCSYNTTTVIRDKQQKVYSLFYRLDVVPIGESNS-----------------------------NSSNYSEYTLINCNTSAITQACPKVTFEPIPIHYCAPAGFAILKCNDKTFNGTGLCKNVSTVQCTHGIRPVVSTQLLLNGSLAEK------------E-V---------MIRSENISDNAKTIIVQLTEP--VNITCIRPNNNT-RKSVRI---GPGQAFYATG----DIIGDIRQAHCNVSRSDWNKTLQQVAMQLR-KL---WN---NKTIIFD-KHSGGDVEIMTHSFNCGGEFFYCNTSGLFNNSVWKNDTE-------------------SINITQSNDTIILPCRIKQIVRMWQRVGQAMYAPPIQGVIGCNSTIIGLLLTRDGG-------------NSSAPN---ETFRPGG-GDMRDNWRSELYKYKVVKVEPLGVAPTKARRRVVGREKR
>A1.KE.1994.MF520.KX168070
CHNVTYN--------------------------ITSDMNKEITNCSYNVTTVIRDKKQTVSSLFYRLDVVQIGG--------------------------------NNRTNSQYRLINCNTSAITQACPKVTFEPIPIHYCAPAGFAILKCKDEKFNGTGLCKNVSTVQCTHGIKPVVSTQLLLNGSLAER------------E-V---------RIRSENITNSAKNIIVQLASP--VTINCIRPNNNT-RKSVHL---GPGQAFYATG----GIIGNIRQAHCNVSRKEWNSTLQKVANQLG-PY---FK---NKTIKFA-SSSGGDLEITTHSFNCGGEFFYCNTSGLFNSTWEFNSTWESNSTR-------------NDYDSNSTENITLQCRIKQIINMWQRAGQAIYAPPIPGVIRCESNITGLILTRDGG-------------DNNNKS---EIFRPGG-GDMRDNWRSELYKYKVVKIEPIGVAPTRAKRRVVEREKR
>A1.UG.2010.-.KX228810
CT---------------------------------------MKNCSFNTTTELRDKIRKEYALFYRLDIVQING----------------------------------SDNSKYRLINCNTSAIKQACPKVSFEPIPIHYCAPAGFAILKCKDAEFNGTGPCNNVSTVQCTHGIRPVVSTQLLLNGSLAER------------K-V---------MIRSENITNNAKNIIVQFNKS--VEINCTRPNNNT-RKSVRI---GPGQTFYATG----DIIGDIRQAHCNVSRTKWNDTLREVVSELR-KY---FG---NKTIIFT-SSSGGDLEITTHSFNCGGEFFYCNTSGLFNSTWNNNS----------------------TQESNSTETITLPCRIKQIVNMWQRAGQAIYAPPIKGVINCKSNITGLILTRDGG--------------HNTTN---ETFRPGG-GDMRDNWRSELYKYKVVKVEPLGVAPTTARRRVVQREKR
>A1.TZ.2005.-.KX228815
CTH-----------------------------------GKEIQNCSFNMTTELMDRKQKVHSLFYSLDIVPLNN------------------------------------SSEYRLIHCNTSTIRQACPKVSFEPIPIHYCAPAGFAILKCNDTEFNGTGPCKNVSTVQCTHGIKPVVSTQLLLNGSLAIG------------K-V---------RIRSENITNNAKNIIVQFNST--VYINCTRPNNNT-KRGLRI---GPGRTLYAAD----KIIGNIRQAHCNVSRTQWNKTMQEVGEQLE-TY---F----NKTIVFN-SSSGGDLEITTHSFNCGGEFFYCNTTGLFNGTWN-------------------------------NDTITLPCKIKQVVRMWQRVGQAVYAPPITGAISCNSTITGLILTRDGG-----------DNSSGRES---ETFRPGG-GDMRDNWRSELYKYKVVKIEPLGVAPTRAKRRVVEREKR
>A1.PK.2014.PK004.KX232597
CTDVNTNSTN------------------------SANVTQEMKNCTYNITTEIRDKTKKVYSLFYKLDIVQIDKG-------------------------------NNSNSSEYILINCNTSAITQACPKVSFEPIPIHYCAPAGFAILKCNDKKFNGTGPCSNVSTVQCTHGIKPVVSTHLLLNGSLAEE------------E-I---------VIRSENISDNAKTIIVQLNQS--VSINCTRFNN-T-RKSVPI---GPGQAIYTTG----DIIGDIRQAHCNISRSAWNRTLRQVANKLR-SY---WS---NKTIIFT-KPSGGDLEIMTHSFNCGGEFFYCNTTGLFNSTWPSNETK-------------------EVNNTESNDIITLPCRIKQIVNVWQRVGQAIYAPPIKGLVQCNSSITGLLLNRDGG--------------NNNTD---ETFRPGG-GNMKDNWRSELYKYKVVKIEPLGVAPTRARRRVVEREKR
>A1.PK.2014.PK014.KX232607
CTNVSVTNVTVNTTEEEMKNCSFN-----ITNVTVNTTEEEMKNCSFNITTEIRDRKKKAYSLFYKLDIVPIDNNN------------------------------TSNNDSKYILINCNTSAITQACPKVSFEPIPIHYCAPAGFAILKCKDKEFNGTGLCRNVSTVQCTHGIKPVVSTQLLLNGSLAEE------------E-I---------MIRSENISDNAKTIMIQLNQS--VSINCTRPNNNT-RKSIRI---GPGQVFYATGDATGEIIGDIRKAHCNVSKSAWIKTLQQVAGKLR-NY---WS---NKTIIFT-KPSGGDLEITTHSFNCGGEFFYCNTTDLFNSSWPENGTS-------------------EANSTGSNDTIRLPCKIKQIINAWQRVGQAIYAPPIPGLIRCNSNITGLLLTRDGG-------------TNNSTN---ETFRPGG-GNMKDNWRSELYKYKVVKLEPLGVAPTKAKRRVVEREKR
>A1.PK.2015.PK021.KX232614
CTNVKDNVTVPSTNATVAP----------NDTATVNETDSDRKNCSFNITTEIRDKKQKAYALFYKLDLVPINT---------------------------------SKNDSEYILINCNTSAITQACPKVSFEPIPIHYCAPAGFAILKCNDRNFNGTGLCRNVSTVQCTHGIRPVVSTQLLLNGSLAEG------------E-T---------MIRSENISDNAKTIIVQLNQS--VSINCTRPNNNT-RKSIHI---GPGQAFYATG----EVIGDIRRAYCNVSGSEWNKALQQVVAKLR-EH---WP---NGTINFT-KPSGGDLEITTHSFNCGGEFFYCNTTNLFNSTWPENKNST------------------GSNDTGSNGTITLQCKIKQIINVWQRVGQAIYAPPIPGAIRCNSNITGLLLTRDGG--------------NNNTN---ETFRPGG-GNMKDNWRSELYKYKVVKLEPLGVAPTKAKRRVVEREKR
>A1.PK.2014.PK027.KX232619
CTNVTVKNST----------------------------EQEMKNCSFNTTTGIRDKRQRVYSLFYKLDIVPINKNN------------------------------TNHNDSEYILINCNTSAITQACPKVSFEPIPIHYCAPAGFAILKCKDKKFNGTGLCRNVSTVQCTHGIKPVVSTQLLLNGSLAEE------------E-V---------MIRSENISDNAKTIIVQLNQS--VPINCTRPNNNT-RKSISI---GPGQAFYATG----DIIGDIRQAHCNVSKSAWNTALEQVADKLR-KH---YN---NNTIIFT-KSSGGDLEITTHSFNCGGEFFYCNTTGLFNSTWPNNKTER------------------ANETEKANDTITLPCRIKQIINVWQRVGQAIYAPPIEGLIKCNSNITGLLLTRDGG------------DRNTSIN---ETFRPGG-GNMKDNWRSELYKYKVVRLEPLGVAPTKAKRRVVERQKR
>A1.PK.2015.PK031.KX232621
CSNNVTVKNAN-------------------ATNSSQIAAEEMRNCSFNVTTEIRDKTRKVHSLFYKLDLVQINSN-------------------------------SSTNNSEYILINCNTSAITQACPKVSFEPIPIHYCAPAGFAILKCKDKNFNGTGLCKNVSTVQCTHGIRPVVSTQLLLNGSLAEE------------E-I---------IIRSENISDNAKTIIVQLTKA--VQINCSRLNNNT-RQSIRI---GPGQAFYTTG----DIIGDIRKAQCFVNGTLWKETLKKVADRLR-EN---WA---NKTIIFT-QPSGGDLEITTHSFNCGGEFFYCNTTSLFNSTWPHNGTEI------------------NSTESNDNGTITLPCRIKQIVNIWQRVGQAIYAPPIKGLIRCNSTITGLLLTRDGG-------------VTNGTN---ETFRPGG-GDMRDNWRSELYKYKVVKIEPLGIAPTKARRRVVEREKR
>A1.PK.2015.PK034.KX232624
CTDVNNNVTVN-----------------------NNSNVQEMKNCSFSTTTGIRDKKRKAYSLFYKLDLVSMNN---------------------------------NNNSNEYILINCNTSTITQACPKVSFEPIPIHYCAPAGFAILKCKDKNFTGTGLCKNVSTVQCTHGIRPVVSTQLLLNGSLAEE------------E-I---------IIRSENISNNAKTIIVQLTKA--VQINCTRPNNNT-RQSIRI---GPGQAFYATG----AVTGDIRQAHCNVSKSAWNATLQQVAAKLG-GY---W----NKTIVFA-NSSGGDLEITTHSFNCGGEFFYCNTTGLFNSTWYNNGTE-------------------EANNTGSNDTITLPCRIKQIINVWQRVGQAIYAPPIEGLIRCNSTITGLLLTRDGG------------NNTNDTS---ETFRPGG-GDMRDNWRSELYKYKVVKIEPLGIAPTKARRRVVEREKR
>A1.PK.2015.PK036.KX232626
CTNVNVTN----------------------NSNVSNNTVTDMKNCSFNTTTEIRDKKQKAYSLFYKLDIVPINN-----------------------------------NTSEYILINCNTSAITQACPKVSFEPIPIHYCTPAGFAILKCNDKKFNGTGLCRNVSTVQCTHGIKPVVSTQLLLNGSLAEE------------G-I---------MIRSENISDNAKTIIVQLNQS--VSINCTRPNNNT-RKSIRI---GPGQAFYATG----DIIGDIRQAHCNVSKSGWNTTLNRVAAKLR-EH---WN---ISTIIFN-KSSGGDLEITTHSFNCGGEFFYCDTTGLFNSTWPNNETG-------------------EVNSTGSNDIITLPCRIKQVVNVWQRVGQAIYAPPIQGLIKCNSNITGIILTRDGG-------------NLNSTN---ETFRPGG-GNMKDNWRSELYKYKVVKLEPLGVAPTRAKRRVVEREKR
>A1.US.2010.A5340A09.KX587300
CYNITNNIT-------------------------DDSMGEEIKNCSFNITTELRDKKKKVYSLFYKLDIVQFDG------------------------------------NNSYRLINCNTSAVTQACPKVSFEPIPIHYCAPAGFAILKCKDKEFNGTGLCKNVSTVQCTHGIKPVVTTQLLLNGSLAEG------------K-V---------MIRSENITNNAKNIIVQFNES--VQINCIRPNNNT-RTSVRI---GPGQAFYATG----DIIGKIRQAQCTVNRTEWNKAMQKVTTQLK-TY---F----NRTIVFD-KSTGGDIEITTHSFNCRGEFFYCNTSGLFNGTYN-------------------------ESRTETNDTIILPCRIKQIINMWQRVGQAMYAPPIPGVIQCVSNITGLILTRDGGR----------NNNNSSNK---EIFRPVG-GDMRDNWRSELYKYKVVKIEPLGVAPTRAKRRVVERGKR
>A1.TZ.2004.272.KX907336
CQYNITTNNT--------------------NRNNSFDIGEEMKNCSFNMTTEVRDKKQKVYSLFYRLDIVPINT------------------------------------NNSYRLINCNTSAITQACPKVSFEPIPIHYCAPAGFAILRCNDIEFNGTGPCKNVSTVQCTHGIRPVMSTQLLLNGSLAEK------------E-V---------RIRCENITNNAKTIIVQLNQS--VPINCTRPYNNT-RRSTRI---GPGQAFYATG----DIIGDIRQAHCNVSRKQWNDMLHMVVTQLR-KH---F----NKTMIFN-ESSGGDLEITTHSFNCGGEFFYCNTSGLFNSTWNSTG------------------------SRNDSGNITLPCRIKQIVNMWQRTGQAIYAPPIQGRIQCVSNITGLLLTRDGG--------------INNSE---ETFRPGG-GNMRDNWRSELYKYKVVKIEPLGVAPTRAKRRVVEREKR
>A1.TZ.2003.543.KX907348
CSNYNGTNGNQ---------------------NITNEMVGEIKNCSYNITTVLKDKVQKVYSLFYRLDVVQIDDNSNNSQ--------------------------NSNGSGQYRLINCNTSAITQACPKISFEPIPIHYCAPAGFAILKCNDKEFNGTGPCNNVSTVQCTHGIRPVVSTQLLLNGSLAEE------------G-V---------MIRSENITNNAKNILVQLKEP--VIINCTRPNNNT-RKGVHL---GPGRAFYATG----NIIGNIRQAHCTVNRTAWNATLQTVVDKLR-EH---FG---NKTIIFD-KPTGGDLEITTHSFNCGGEFFYCNTSGLFNSTWYGNGSKL------------------ESNSTGSDDNITLHCRIKQIINMWQRAGQAIYAPPIPGVINCLSNITGLILTRDGG-------------DNNSTN---ETFRPGG-GDMRDNWRSELYKYKVVKIEPLGVAPTRAKRRVVEREKR
>A1.TZ.2005.3083.KX907364
CTNANITNNITN--------------------ANVTNDMQEVKNCSFNITTELRDKRKKIYSLFYRLDIVQINEGEDTN---------------------------NSSNSSQYRLINCNTSAITQACPKVTFQPIPIHYCAPAGFAILKCNDEDFNGTGLCKNVSTVQCTHGIKPVVSTQLLLNGSLAEG------------N-V---------TIRSENFTNNAKNILVQFKKP--VQINCTRPSNNT-RTSVRI---GPGQSFYATG----AIIGDIRQAHCNVSAAEWNTTLKSVVDQLR-KH---FGE--NKTIIFT-NHSGGDLEITTHSFNCGGEFFYCNTSALFNSSWSSVNDS-------------------GNISPEPNKNITLRCRIKQIINMWQRVGQAIYAPPIQGVIRCDSNITGLILTSDYG-------------GTNSTH---EIFRPAG-GNMRDNWRSELYKYKVVQIEPIGVAPIRAKRRVVEREKR
>A1.TZ.2006.6637.KX907414
CKNVTRDNSTKNSTE--------------NENTTHIINDRSITNCSFNMTTVLQDKRQQVYSLFYRTDVVPIED---------------------------------RKNDSQYRLINCNTSAITQACPKVSFEPIPIHYCAPAGFAILKCNEEEFSGKGPCKNVSTVQCTHGIKPVVSTQLLLNGSLADK------------K-V---------MIRSENITNNVKNIIVQFNKT--VAINCIRPNNNT-RKSIRI---GPGQKWYSWN----DIIGNIREAHCTVNGTEWNMALQEVVNQLR-TH---F----SGTIIFN-SSSGGDLEVTTHSFNCGGEFFYCNTSGLFNSTWSNTTTWENITERQ------------EPSSNKTNATITLQCRIKQIINMWQRTGRAMYAPPIPGIISCNSNITGLILTRDGG--------------NNSTN---ETFRPGG-GDMRDNWRSELYRYKVVKIEPLGVAPTEAKRRVVERGKR
>A1.TZ.2006.6830.KX907423
CSDVKNGSSSDGNN---------------QNISVSTEMQGEIKNCSFNMTTELRDKRQQVHSLFYRLDVVPINS---------------------------------DNNSSYYRLINCNTSAITQACPKVSFEPIPIHYCAPAGFAILKCKEENFTGKGQCKNVSTVQCTHGIKPVVSTQLLLNGSLAEK------------K-V---------MIRSENITNNAKNILVQLTKP--VEINCTRPNNNT-RKSIHI---GPGQAFYTSG-----IIGDIRQAFCTVNRTQWNSTLKEVVDQLR-AD---FE---NATIIFT-NSSGGDLEITTHSFNCRGEFFYCNTSGLFNSIWVKGQE--------------------SNQSNSANDTIVLPCRIKQIINMWQRAGQAIYAPPIPGEIKCVSNITGLILTRDGG--------------NNGIN---ETFRPGG-GDMRDNWRSELYKYKVVKIEPLGVAPTRAKRRVVEREKR
>A1.TZ.2006.6974.KX907431
CNNNITTNTTT---------------------------EWGMTNCSYNVTTEIRDKKKKEYSLFYKIDVVKIDN----------------------------------NNNSQYRLINCNTSAITQACPKVSFEPIPIHYCAPAGFAILKCKDKEFNGTGPCKNVSTVQCTHGIKPVVSTQLLLNGSLAEE------------E-V---------RIRSENITNNGKNIIVQFNEP--VRINCTRPNNNT-RKGVHI---GPGQTFYATG----AIIGNIRQAHCNVSKKDWNEALKRVAKQLR-KH---F----NKTIIFS-NSSGGDLEITTHSFNCRGEFFYCNTTDLFNSTWNETSIQ-------------------ENSTETNNETITLQCRIKQIINMWQRAGQAIYAPPVPGVIRCDSNITGLILTRDGG--------------TNNTN---ETFRPVG-GDMKDNWRSELYKYKVVKIEPLGVAPTRAKRRVVEREKR
>A1.RW.2007.283F.KX983542
CSDVQRNATNATNPIQ-------------GNATNQDGMQGEIKNCSYNMTTVLRDKTQKVYSLFYKLDVAQINN-----------------------------------SSSEYRLINCNTSTITQACPKVTFEPIPIHYCAPAGFAILKCRDTEFNGTGLCKNVSTVQCTHGIKPVVSTQLLLNGSLAEG------------G-I---------RIRSENITDNVKTIIVQLDEP--VNITCIRPNNNT-RKSVHI---GPGRTFYATG----DIIGDIRQAHCNVSQAAWGNALFKVAQQLN-NY---FN---NKTLDFN-KSSGGDLEITKHSFNCGGEFFYCDTTGLFNSTWKNGTLNMQELTITVT----------NYTNLTDSINITLPCRIKQIINMWQRVGQAMYAPPIQGVIKCVSNITGLLLTRDGG---------------NNET---ETFRPGG-GNMKDNWRSELYKYKVVKVEPIGVAPTRARRRVVEREKR
>A1.RW.2007.R774F.KX983566
CHNHTINTTN----------------------------DEERKNCSFNVTTELRDKKQKVHALFYRLDIVQINN----------------------------------NDSHSYRLINCNTSAITQACPKVSFEPIPIHYCAPAGFAILKCRDSEFNGTGPCKNVSTVQCTHGIKPVVSTQLLLNGSLAEG------------K-V---------IIRSENITNNAKTIIVQFNES--VGISCIRPNNNT-RKGVHI---GPGQAFYATG----EIIGKIRQAHCNVSTRDWNNTLQRVAIRLG-DY---FQ---GKTIIFD-NSTGGDLEIATHSFNCGGEFFYCNTSSLFNSIWVNGT---------------------RNDTVSNGTYITLPCRIKQIINMWQRVGQAMYAPPIRGVIKCESNITGLLLTRDGG-------------ENNSTN---ETFRPGG-GDMRDNWRSELYKYKVVKIKPLGVAPTKAKRRVVEREKR
>A1.RW.2008.1135M.KX983624
CHNVTNNFT-------------------------EGVPEEEIKNCTFNMTTELRDKKQSVYSLFYRLDIVQIGG---------------------------------KNNSQHYRLINCNTSAITQACPKVSFEPIPIHYCAPAGFAILKCRDTKFNGTGPCKNVSTVQCTHGIRPVVSTQLLLNGSLAEE------------E-V---------VVRSENITNNVKPIIVQLVRP--VNITCVRPNNNT-RKSVRI---GPGQAFYARG----GIIGDIKQVYCIVNETEWKGALRTVSLQLG-NY---FK---DKAINFT-NSSGGDVEITTHSFNCGGEFFYCNTSGLFNSLWINGTMLNGT----------------LKNSPSTNDTITLPCRIKQIINMWQKVGQAMYAPPIPGSITCVSNITGLILTRDGG-------------NTNRTD---EIFRPEG-GNMRDNWRSELYKYKVVKIEPLGVAPTRAKRRVVEREKR
>A1.RW.2006.1141M.KX983643
CSDVTVNRT---------------------GDSNSTGIQGEIKNCTYNVTTELKDKRKQVSSLFYKLDVVPLGATGH-----------------------------RNSTYTDYRLINCNTSAITQACPKVSFEPIPIHYCAPAGFGILKCKDEKFNGTGPCTNVSTVQCTHGIKPVVSTQLLLNGSLAEK------------E-V---------RIRSENITNNAKIIIVQLVTP--VRINCTRPNNNT-RTSIHI---GPGQAFYATG----DIIGDIRQAHCEVNKSEWNETLQQVAIQLE-KH---FQ---NKTITFN-NSAGGDLEITTHSFNCGGEFFYCNTSELFNSTWGEEGR--------------------KDNITKSNATITLPCRIKQVINMWQRAGRAMYAPPIQGVINCASNITGLLLTRDGG-----------NTNTSDLP---EIFRPGG-GDMRDNWRSELYKYKVVKIEPLGVAPTKARRRVVEREKR
>A1.TZ.2008.707010142.KY658696
CQNINRSHTTNN-----------------TDNTTTNNMQGEIKNCSFNMTTELRDQKKKVHSLFYKLDVVQIGD-----------------------------------NSSTYRLINCNTSAITQACPKVSFEPIPIHYCAPAGFAILKCRDIEFNGTGPCKNVSTVQCTHGIKPVVSTQLLLNGSLAEQ------------G-I---------RIRSENITANHKNIIVQLNES--VEIYCIRPNNNT-RKSVHI---GPGQAFYATG----DIIGDIRQAHCNISEEKWNRTLSQVATRLR-EY---F----NKTIIFT-SHSGGDLEVATHSFNCRGEFFYCNTSGLFNSNSTANSTAKFN----------------SNSTANSTANITLPCRIKQIVNMWQRPGQAMYAPPIQGPISCRSNITGLLITRDGG-------------ENNGTN---ETFRPGG-GEMRDIWRSELYKYKVVKIEPLGVAPTRARRRVVEREKR
>A1.CA.2013.CH2013QC090.KY946478
-------------------------------------------NCSFNVTTELKDKKKLEYALFYRLDVVPINN-------------------------------------NSYRMINCNTSVIKQACPKVTFEPIPIHYCAPAGFAILKCRDKKFNGTGPCKNVSTVQCTHGIKPVVSTQLLLNGSLAEE------------E-I---------VIRSENITDNTKNIIVHFNEP--VEINCTRPNNNT-RKSMRI---GPGQTFYATG----GIIGNIRQAHCNVSRR-WNQILQKVAEKLR-KY---YNN--NTTIIFT-NSSGGDLEITTHSFNCGGEFFYCNTSSLFMRIFNSSMK--------------------ENDTTTENKSITIPCKIKQVVNMWQRVGQAMYAPPIQGVIKCNSNITGLILTRDGG------------NNNGSTN---QTFRPGG-GDMRDNWRSELYKYKVVKIEPLGVAPTKARRRVVEREKR
>A1.CA.2013.CH2013QC125.KY946492
-------------------------------------------NCSYNMTTELKDKKQKIYSLFYKLDVVQINNG----------------------------------DENQYRLINCNTSAITQACPKVSFEPIPIHYCAPAGFAILKCKDEEFSGKGKCKNVSTVQCTHGIKPVVSTQLLLNGSLAT-------------G-V---------RIRSENFTNNAKTIIVQLDEP--VPIECTRPNNNT-RQSIRI---GPGQAFYATG----AVIGDIKRASCNVSDN-WNKALAKVAAELG-KL---V----NKTIIFK-SSSGGDLEITTLSVNCGGEFFYCNTSGLFNSTWYKINETS------------------WNRNSTNDTSIILQCKIKQIINMWQRVGQAMYAPPIQGMIKCNSNITGLFLTRDGG------------NGNGTTN---ETFRPGG-GDMRDNWRSELYKYKVVKIEPLGVAPTRAKRRVVEREKR
>A1.CA.2015.CH2015QC197.KY946541
CSNVTRDNSTSTQD---------------NVNVTQEDDSNAIRNCSFNITTELRDKKKKVWSLFYRLDIVEMNTDSNGS---------------------------SNSNYSQYRLINCNTSAITQACPKVTFEPIPIHYCAPAGFAILKCKDKQFNGTGPCKNVSSVQCTHGIKPVVSTQLLLNGSLAEE------------K-I---------IIRSENLTNNAKTIIVQLVEP--VNITCIRPNNNT-RKSIRI---GPGQAFYAAG----EIIGNIRQAYCEVNKTQWNKTLHQVAERLR-EH---W----SKAIIFN-NHSGGDLELTTHSFNCRGEFFYCNTTKLFNSTWKINSTEN------------------DNSSMPNETTIILPCRIKQIINMWQRVGQAMYAPPIPGMIRCESNITGILLTRDGG-------------DNNSTN---ETFRPGG-GDMRDNWRSELYKYKVVKIEPLGVAPTRAKRRVVEREKR
>A1.CA.2015.CH2015QC218.KY946546
CSNVTRDNSTSTQD---------------NVNVTQEDDSNAIRNCSFNITTELRDKKKKVWSLFYRLDIVEMNTDSNGS---------------------------SNSNYSQYRLINCNTSAITQACPKVTFEPIPIHYCAPAGFAILKCKDKQFNGTGPCKNVSSVQCTHGIKPVVSTQLLLNGSLAEE------------K-I---------IIRSENLTNNAKTIIVQLVEP--VNITCIRPNNNT-RKSIRI---GPGQAFYAAG----EIIGNIRQAYCEVNKTQWNKTLHQVAERLR-EH---W----SKAIIFN-NHSGGDLELTTHSFNCRGEFFYCNTTKLFNSTWKINSTEN------------------DNSSMPNETTIILPCRIKQIINMWQRVGQAMYAPPIPGMIRCESNITGILLTRDGG-------------DNNSTN---ETFRPGG-GDMRDNWRSELYKYKVVKIEPLGVAPTRAKRRVVEREKR
>A1.CA.2015.P242015QC027.KY946622
CSYNITHNVTNI------------------ANHNSSEVLEEIRNCSFNTTTELRDREQKIFSLFYKLDIVPIGND----------------------------------TSSQYRLINCNTSAITQACPKVTFEPIPIHYCAPAGFAILKCNDKEFNGTGKCKNVSTVQCTHGIKPVMSTQLLLNGSLAEG------------N-V---------TIRSENITDNAKTIIVQLTKP--VKINCTRPNNNT-RTSVRI---GPGQVFYTS-----DIIGNIRQAHCNVSRTEWKEALKKVVEQLK-GH---FN---NKTILFD-KSSGGDVEITTHSFNCAGEFFYCNTTGLFNRNITDNN----------------------TEDSNNTANITLQCRIKQIVNMWQRVGQAMYAPPIPGVIECKSNITGILLTRDGG------------ETNDSTS---ETFRPGG-GDMRDNWRSELYKYKVVKIEPLGVAPTRARRRVVEREKR
>A1.CA.2015.P242015QC028.KY946623
-----------------------------------------MKNCSFNTTTVVKDKVRKEHALFYSLDIVPIEDE-------------------------------KNGSNSIYRLVSCNTSVIKQACPKVSFEPIPIHYCAPAGFAILKCNDKTFNGTGPCKNVSTVQCTHGIKPVVSTQLLLNGSLAEE------------E-I---------MIRSENITNNAKTIIVQLNVS--VPINCTRPGNNT-RKSIRI---GPGQAFYAAG----DIIGDIRQAHCNVSKGKWMKTLQRVATQLR-KH---FK---NDTTIIYSNPSGGDVEITTHSFNCGGEFFYCNTSRLFNSTWNINS----------------------TRNDTDNSTITLQCRIKQVINLWQRVGQAMYAPPIRGDIRCESNITGLLLTRDGG--------------LNNTN---ETFRPAG-GDMRDNWRSELYKYKVVRIEPLGVAPTPAKRRVVGREKR
>A1.CA.2013.RITA2013QC107.KY946662
CHNITNNNTSN-------------------MNSSTDEALEEMRNCSFNTTTELRDKKQKAYSLFYKLDIVPIENR-------------------------------IENNTEEYRLINCNTSAITQACPKVTFEPIPIHYCAPAGFVILKCNDKKFNGTGECRNVSTVQCTHGIKPVVSTQLLLNGSLAEE------------K-V---------VIRSENITNNAKTIIVQFTEP--VVINCTRPNNNT-RKSVRI---GPGQVFYATG----GIIGDIRQAHCNVSGKKWKEALTKVAKQLQ-SH---FN---NKTIIFT-KPSGGDPEITTHSFNCEGEFFYCNTSGLFNSSWTNGSS--------------------STISNITNGTITLQCRIKQVINMWQRVGQAMYAPPIPGVIKCTSNITGLLLTRDGG--------------NSSSN---ETFRPGG-GDMRDNWRSELYKYKVVKIEPIGVAPTKARRRVVEREKR
>A1.KE.1990.89.L22943
CSNVNVTATSGT----------------------THGGRGRMKNCSYNITTELRDRRQKVYSLFYRLDVVPINE--------------------------------NNSSNNEYRLINCNTSAITQACPKVTFEPIPIHYCAPAGFAILKCKDKKFNGTGPCTNVSTVQCTHGIKPVVSTQLLLNGSLAEG------------E-V---------MIRSENITNNAKNIIVQFAEP--VKINCTRPNNNT-RMSIRI---GPGQAFYATG----DIIGNIRQAHCNVSRAEWNTTLQKVVTKLR-EY---FGN--NKTIKFA-NSSGGDLEITTHSFNCGGEFFYCNSSGLFNSTWTNMQ---------------------ESNSTESNDTITLPCRIK-IINMWQRAGQAMYAPPIQGIIKCVSNITGLILTRDGG-------------DNNSES---ETFRPGG-GDMRDNWRSELYKYKVVKIEPLGVAPTKAKRRVVEREKR
>A1.UG.1990.UG273.L22957
CTNANLTNANKNAKVNS------------ATNGTIQSMEREIKNCSFNMTTELRDKTRRVYSLFYKLDVVQIKN------------------------------------SSEYRLINCNTSAITQACPKVSFEPIPIHYCAPAGFAILKCNDKEFNGTGLCKNVSSVQCTHGIRPVVSTQLLLNGSLAET------------E-V---------KIKSENISDNAKTLIVQLTTP--VKINCTRPGNNT-RTSVRI---GPGQAFYATG----DIIGDIRQAHCNVSRSEWKETLQKVVKQLR-TH---W----NKTIIFT-NSSGGDLEITTHSFNCGGEFFYCNTAGLFNSTWNKNDSI-------------------KSNDTKSNDIITLQCRIKQIINMWQRVGRAMYAPPIKGVIRCESNITGLLLTRDGG-------------NGSNTN---ETFRPGG-GDMRDNWRNELYKYKVVQIEPLGVAPTPAKRRVVQREKR
>A1.UG.1985.455.M62320
CHNITINNTNN-------------------NTNITDGVREEMKNCSFNMTTELRDKKQKVYSLFYRLDIVQINK----------------------------------TDNNSYRLINCNTSTITQACPKVSFEPIPIHYCAPAGFAILKCKDPEFNGKGPCRNVSTVQCTHGIKPVVSTQLLLNGSLAER------------E-I---------RIRSENFTNNAKTIIVQLVNP--VKINCSRPYN-T-RKNIRRYSIGSGQAFYVTG----KIIGDIRQAHCNVSRRDWNRTIQQVAEQLK-KK---FN---NKTIIFA-SSSGGDIEITTHSFNCGGEFFYCNTSGLFNSIWNGS----------------------MSNDMGPNGTITLQCRIKQIINMWQRVGQAMYAPPIQGVIRCESNITGLLLTRDGG-------------TNNTKN---ETFRPGG-GDMRDNWKSELYKYKVVKIEPLGVAPTRAKRRVVEREKR
>A1.SE.1993.pt001.MF373124
CTDANVTINAN---------------------DTLRGTPGEIKNCSFNMTTELRDKKKKVYSLFYKLDVAQIDEN-------------------------------DNRTYSEYRLINCNTSAITQACPKVSFEPIPIHYCAPAGFAILKCKDEEFNGTGICKNVSTVQCTHGIKPVVSTQLLLNGSLAEK------------G-V---------KFRSENISDNAKTIIVQLMTP--VAINCTRLNNNT-RKGIPI---GPGQALYATD----AIIGDIRLAHCNVSKSQWNKTLQQVVTQLR-KQ---WK---DKTIIFN-TSSGGDLEITTHSFNCGGEFFFCDTSGLFNSTWPWQNDTASLSNNTEL----------NGNSTELTGTITRPCRIKQIVNMGQRVRKAMHAPPIQGLIRWESNITGLLWTRDGG--------------DNSYN---ETFRPGGEGDMRDNWRSELYKYKVVKIEPLGVAPTRAKRRVVEREKR
>A1.SE.2012.pt064.MF373167
CSDYNGTN-------------------------ITGDMTREIKNCSFNITTELRDKKQKVHSLFYRLDVVQINNS-------------------------------SNSNNSQYRLINCNTSAITQACPKVSFEPIPIHYCAPAGFAILKCNDKEFSGTGLCRNVSTVQCTHGIKPVVSTQLLLNGSLAEG------------K-A---------MIRSENITNNGKNIIVQLAKP--VHINCTRPNNNT-RKSVRI---GPGQAFYATG----EIIGNIRKAHCTVNKTEWTRTLREVAKQLRKEH---FK---NKTIIFT-NSSGGDLEITTHSFNCRGEFFYCNTSGLFNSTWNETTMQ-------------------ESNGTESNDSITLPCRIKQIVNMWQRTGQAMYAPPIQGVIQCVSNITGLILMRDGG-------------NSSREN---ETFRPGG-GDMRDNWRSELYKYKVVKIEPLGVAPTRARRRVVQREKR
>A1.SE.2012.pt065.MF373168
CNNVSVSTNNT---------------------NDTVEANKELRNCSFNMTTMLRDKKQKIYSLFYKLDIVQINGNDNNN---------------------------DTVSNSNYRLINCNTSAITQACPKVSFEPIPIHYCAPAGFAILKCRDEEFNGTGSCKNVSTVQCTHGIKPVVSTQLLLNGSLAEK------------K-I---------MIRSKNISDNTKTIIVQLKEP--VKIDCIRPNNKT-RKSIRI---GPGQAFYAAG----DIIGDIRQAHCVVNRSSWDNTLREIVTQLR-AH---W----NGTISFK-SSSGGDLEITTHSFDCGGEFFYCDTSDLFNSIWPFNSTRGHNETER------------SNSTETNNTIIKLPCRIKQIINMWQRVGQAIFAPPIQGVIQCVSNITGLILTRDGG-------------NNNTTN---ETFRPGG-GDMRDNWRSELYKYKVVKIEPLGVAPTRAQRRVVQREKR
>A1.SE.2013.pt078.MF373181
CTNNVTSINST--------------------ATVNNSAIEEIKNCSFNVTTEIWDKRQKVYSLFYKHDIVQIDE-----------------------------------NSTEYILINCNTSAIKQACPKVSFEPIPIHYCAPAGFAILKCKDKGYNGTGPCKNVSSVQCTHGIKPVVSTQLLLNGSLAEE------------E-I---------RIRSENFSDNAKTIIVQLVDP--VIINCTRPNQKK-SRSMRI---GPGRVFYATE----KITGK--QASCTVNGSAWNETLQKVAAQLR-KH---W----NKTIIFT-RPSGGDLEITMHSFNCGGEFFYCNTSGLFNSSWGNGT----------------------NNSSTGGQTITLPCKIKQIVNMWQRTGQAMYAPPIEGVIRCVSNITGILLTRDGG-------------PNNSTN---ETFRPGG-GNMKDNWRSELYNYKVVQINPLGIAPTKAKRRVVEREKR
>A1.SE.2013.pt079.MF373182
CRDVNSSNATS-----------------------LVQDIAEIKNCSFNMTAHLRDTNNKVYSLFNGSDVTQINE-----------------------------------THGTYKLLSCNTSSIKKPWPMESFDPIPLLNRAPAGIGLLKGKDTNSSGTRPCMKVAIAKWSPGIKAPVSTQLLLNGPVVKG------------G-I---------NLR--HISDNTKIIIVQLDKS--VTINCTRPNNNT-RKTIRF---GPGHSFYATD----GIIGNIRKAHCNVSRSEWKGALQKVATQLR-KH---FE---NKTINFT-SSSGGDLEITTHSFNCRGEFFYCNTSGLFNSSWGVNN----------------------TDGNITNGTITLPCKIKQFINMWQRVGQAMYAPPIEGAISCNSTITGLLLTRDGGY----------NNSTNQID---KIFRPAG-GDMQDNWRSELYKYKVVKIEPLGVAPTWARRRVVQREKR
>A1.RW.2008.PC64.MF565934
CTNITRKNVT--------------------GGNLTEDGKEELKNCSFNATTELRNKRQKVHSLFYRLDIVELNEGNS-----------------------------SNSNTSMYRLINCNTSAITQACPKVSFEPIPIHYCAPAGFAILKCREEEFNGTGPCKNVSTVQCTHGIKPVVSTQLLLNGSLAEG------------T-V---------KIRCENISNNAKTILVQLTTP--VRINCTRPNNNT-RTSIRI---GPGQSFYATG----DIIGDIRKAYCNVSGSEWKEALGKVVVQLR-SH---F----NKTITFA-SSSGGDLEITTHSFNCGGEFFYCNTSSLFNSTWDGNST--------------------TNSTQKPNGTITLPCRIKQIINMWQRTGQAMYAPPIPGKIRCDSNITGLILTRDGE-------------NNNTES---ETFRPEG-GDMRNNWRSELYKYKVVKIDPLGVAPTGAKRRVVEREKR
>A1.CH.2015.MP077.MG755825
CRNYNGNSSNSN-----------------NSRIANTSMEGEIKNCSFNATTELRDREQKMHALFYRLDVIQTWL--V-----------------------------SNNNSVVNKL--CNTSTIAQACPKVSFEPIPIHYCAPAGFAILKCNDKEFNGTGPCKNVSTVQCTHGIKPVVSTQLLLNGSLAEEAEG---------E-V---------VIRSENITNNAKTIIVQLKKP--VTINCTRPNNNT-RQSIRI---GPGQTFYATG----EVIGDIRLAHCNVSRKEWNATLDEVAKQLY-IH---F----NKTIIFN-SSSGGDLEITTHSFNCAAEFFYCNTSKLFNSTWNNGT---------------------WNSSSGPDENITLPCRIKQIIRMWQRVGQAMYAPPIKGVIRCVSNITGLLLTRDGG--------------VNSTS---ETFRPGG-GDMRDNWRS------------------------------
>A1.KR.1994.39.U60016
CTNVKNST----------------------SVNITVEMKGEIKNCSFNMTTELRDKRQKTYSLFYKLDVVQINKKNNS----------------------------NDSEDGDYRLINCNTSAITQACPKVSFEPIPIHYCAPAGFAILKCKDEEFNGTGLCKNVSTVQCTHGIKPVVSTQLLLNGSLSRK------------E-V---------MIRTENISDNAKTIIVQLAKP--VTINCTRPNNST-RKSVRT---GPGQAFYATG----EIIGDIRQAHCTVNRSEWNETLQQVATQLN-KL---W----NKTIIFD-KPSGGDLEITMHSFNCGGEFFYCNTSGLFNSTWEKENGTDSMRPGGNIT---------LPGNITLHENITLPCRIKQIINMWQRVGQAMYAPPIRGVINCTSNITGLLLTRDGG-------------DNSNTS---ETFRPAG-GNMKDNWRSELYKYKVVKLEPLGVAPTRPKRRVVEREKR
```
