## Supporting Data File 4 for "Gradual decrease in the inter-population diversity of HIV-1 Env among group M lineages worldwide"

```
>B.FR.1983.LAI.K03455
MRVKE---KYQHLWRWGWRWGTMLLGMLMI-CSA-TEKLWVTVYYGVPVWKEATTTLFCASDAKAYDTEVHNVWATHACVPTDPNPQEVVLVNVTENFNMWKNDMVEQMHEDIISLWDQSLKPCVKLTPLCVSLKCTD----LKNDTNTNS-----------------------SSGRMIMEKGEIKNCSFNISTSIRGKVQKEYAFFYKLDIIPIDN------------------------DTTSYKLTSCNTSVITQACPKV----SFEPIPIHYCAPAGFAILKCNNKTFNGTGPCTNVSTVQCTHGIRPVVSTQLLLNGSLAEEEVVIRSVNFTDNAKTIIVQLNTSVEINCTRPNNN-TRKRIRIQRGPGRA--FVTIG--KIGNMRQAHCNISRAKWNNTLKQIASKLREQFGN---NKTIIFK--QSSGGDPEIVTHSFNCGGEFFYCNSTQLF--NSTWFNSTWSTE-------GSNNTEGSDTITLPCRIKQIINMWQKVGKAMYAPP-----ISGQI--RCSSNITGLLLTRDGG---------NSNNESEIFRPGGGDMRDNWRSELYKYKVVKIEPLGVAPTKAKRRVV--QREKRA-VG-IGALFLGFLGAAGSTMGAASMTLTVQARQLLSGIVQQQNNLLRAIEAQQHLLQLTVWGIKQLQARILAVERYLKDQQLLGIWGCSGKLICTTAVPWNASWS-NKSLEQIW-NHTTWMEWDREINNYTSLIHSLIEESQNQQEKNEQELLELDKWASLWNWFNITNWLWYIKLFIMIVGGLVGLRIVFAVLSIVNRVRQGYSPLSFQTHLPT-PRG-P-DRPEGIEEEGGERDRDRSIRLVNGSLALIWDDLRSLCLFSYHRLRDLLLIVTRIVELLGR-------RGWEALKYWWNLLQYWSQELKNSAVSLLNATAIAVAEGTDRVIEVVQGACRAIRHIPRRIRQGLERILL-
>01_AE.TH.1995.C1_husband.AB032740
MRVKETQMNWPNLWKW----GTLILGLVII-CSA-SENLWVTVYYGVPVWRDADTTLFCASDAKAHETEVHNVWATHACVPTDPNPQEIHMENVTENFNMWKNKMAEQMQEDVISLWDQSLKPCVKLTPLCVTLNCTN----VNATNVSNT-----------------------TEAPNIVGTDEVKNCSFNVTTELRDKTQQVQALFYKLDIVQMGG-----------------------NDSGEYRLINCNTSVIKQACPKV----SFDPIPIHYCTPAGYAILKCNDKNFNGTGPCKNVSSVQCTHGIKPVVSTQLLLNGSLAKEEIIIRSENLTNNAKTIIVHLNKSVKINCTRPTIY--KKKTTM--GPARV--YHRTG-DVIGDIRKAYCQINGTKWNKVLKQVTEKLKEHF-----NKTIIFQ--PPSGGDLEITMHHFNCRGGFFYCNTTKLF--NSTWRGNET----------IESREGYNKTIILPCKIKQIINMWQGAGQAMYAPP-----INGTI--NCISNITGILLTRDGG--------DNNNTINETFRPGGGNIKDNWRSELYKYKVVQIEPLGIAPSKAKRRVV--EREKRA-VG-IGAMIFGFLGAAGSTMGAASITLTVQARQLLSGIVQQQSNLLRAIEAQQHLLQLTVWGIKQLQARVLAVERYLKDQKFLGLWGCSGKIVCTTAVPWNSTWS-NKSYEEIW-DKMTWTQWEREISNYTSTIYEILTESQNQQDRNEKDLLKLDKWASLWNWFDISRWLWYIRIFIMIVGGLIGLRIVFAVLSIVNRVRQGYSPLSFQTLSHH-QRD-P-DRPERIEEGGGEQGRDRSVRLVSGFLALAWDDLRSLCLFLYHRLRDFILIAARTVELLGHSSLKGLRRGWEGLKYLWNLLVYWGQELKISVISLLNATAIVVAGWTDRVIEVAQGAWRAILHIPRRIRQGLERALL-
>01_AE.TH.1995.47.AB032741
MRVKETQMSWPNLWKW----RTLILGLVII-CSA-SDNLWVTVYYGVPVWRDADTTLFCASDAKAHEAEVHNVWATHACVPTDPNPQEIHLENVTENFNMWKNNMVEQMQEDVISLWDQSLKPCVKLTPLCVTLNCTT----ANFTNFNLTKADNMTN---------------VSNITIGNITDEVRNCTFNMTTDLIDKKQKVYALFYKLDTIPIGN------------------------NNNMYRLINCNDSVIKQACPKI----SFDPIPIHYCTPAGYAMLKCNDKNFNGTGPCKNVSSVQCTHGIKPVVSTQLLLNGSLAEEEIIIRSENLTNNAKTIIVHLNKSVEINCTRPSGK-EEKRMTI--GPGKV--FYSTG-KITGDIRKAYCVINGTKWNETLKQVAGKLREHFN----NKTIIFQ--PPSGGDLEITMHHFNCRGEFFYCNTTKLF--NSTWIGNE--------------TIGSSGNIILPCRIKQIINMWQEVGQAMYAPP-----ITGKI--NCVSNITGILLTRDGG---------ANNKSSETFRPGGGNIKDNWRSELYKYKVVEIEPLGIAPTRAKRRVV--EREKRA-VG-IGALIFGFLGAAGSTMGAASITLTVQARQLLSGIVQQQSNLLRAIEAQQHMLQLTVWGIKQLQARVLAVERYLKDQKFLGLWGCSGKIICTTAVPWNSTWS-NKSFDEIW-NNMTWIEWEREISNYTNKIYDILTESQNQQDKNEKDLLELDKWASLWNWFDITSWLWYIKIFIMIVGGLIGLRIIFAVLSIVNRVRQGYSPLSFQTPLHH-QRE-P-DRPERIEEEGGEQGRDRSVRLVSGFLALAWDDLRSLCLFLYHRLRDFILIAARTVELLGHSSLKGLRRGWEGLKYLGNLLLYWGQELKISAISLLDAIAIAVAGWTDRVIKVAQRAWRAILHIPRRIRQGLERALL-
>01_AE.JP.1993.NH1.AB052995
MRVKETQMNWPNLWKW----GTLILGLVII-CSA-SDNLWVTVYYGVPVWRDADTTLFCASDAKAHETEVHNVWATHACVPTDPNPQEIHLENVTENFNMWKNNMVEQMQEDVISLWDQSLKPCVKLTPLCVTLNCTN----ANLTNVNNTT---------------------NVSNTIGNITDEVRNCTFNMTTELNDKKKMVHALFYKLDIVQIEN-----------------------NSNSKYRLINCNTSVIKQACPKI----SFDPIPIHYCTPAGYAILKCNDKNFNGTGPCKNVSSVQCTHGIKPVVSTQLLLNGSLAEEEIIIRSENLTDNAKTIIVHLNKSVEINCTRPSEN-RRTRITM--GPGRV--WYRTG-DIIGDIRKAYCKINGTKWNKVLKQVTEKLKEHFN----NKTIIFQ--PPSGGDPEITMHHFNCRGEFFYCNTTQLF--NSTCIRN-------------ETKEGCNGTITLPCRIKQIINMWQGAGQAMYAPP-----ISGKI--NCVSNITGVLLTRDGG---------ANKTNNETFRPGGGNIKDNWRSELYKYKVVQIEPLGIAPTRAKRRVV--EREKRA-VG-IGIMIFGFLGAAGSTMGAASITLTVQARQLLSGIVQQQSNLLRAIEAQQHLLQLTVWGIKQLQARVLAVERYLKDQMFLGLWGCSGKIICTTAVPWNSTWS-NKSFEEIW-NNMTWIEWEREISNYTNLIYGILTESQNQQDRNEKELLELDKWASLWNWFDITKWLWYIKIFIMIVGGLIGLRIIFAVLSIVNRVRQGYSPLSLQTPSHH-QRE-P-DRPERIEEEGGEQGRDRSVRLVTGFLALAWDDLRSLCLFSYHRLRDFILIVARTVELLGRSSLKGLSRGWEGLKYLGNLLLYWSQELRISAISLLDATAIAVAGWTDRVIEVAQGAWRAILHIPRRIRQGLERALV-
>01_AE.MM.1999.105.AB097872
MRVKETQMNWPHLWKW----GTLILGLVII-CSA-SDNLWVTVYYGVPVWRDAETTLFCASDAKAHVGEVHNVWATHACVPTDPNPQEIHLENVTENFNMWKNKMADQMQEDVISLWDQSLKPCVKLTPLCVTLNCTD----AQVNQTWNNVTKA------------------DNITNLENITNEVKNCSFNMTTEIRDKQQRVQALFYKLDIVPIGNN--------------------NNKTSGEYRLINCNTSVIKQACPKV----SFDPIPIHYCTPAGFAILKCNDKKFNGTGPCKNVSSVQCTHGIKPVVSTQLLLNGSLAEEEIIIRSENLTNNAKTIIVHLNESVQIECTRPYNN-TRKSTTI--GPGQV--FYRTG-DIIGDIRQAYCEINGTEWNKVLKQVAGKLKEHFN----GSNITFQ--PPSGGDLEITMHHFNCKGEFFYCNTSRLF--NNTCITN-------------ETETGCSDTIILPCRIKQIINMWQGAGQAMYAPP-----IRGKI--KCTSNITGILLTRDGG---------ANSTGNEAFRPAGGNIKDNWRSELYKYKVVEIEPLGIAPTRAKRRVV--ERQKRA-VG-IGAMIFGFLGAAGSTMGAASITLTVQARQLLSGIVHQQSNLLRAIEAQQHMLQLTVWGIKQLQARVLAVERYLKDQKFLGLWGCSGKIICTTNVPWNSTWS-NKSYEEIW-HNMTWVEWEREISNYTNQIYEILTASQDQQDRNERDLLELDKWANLWNWFDITNWLWYIRIFIMIVGGLIGLRIVFAVLSIVNRVRQGYSPLSFQTPNHH-QRE-P-DSPEGIEEGGGEQGRDRSVRLVNGFLALAWDDLRSLCLFSYHRLRDFILIAARTVELLGRSSLKGLRRGWEGLKYLGNLLSYWGQELKISAISLLNAIAITVAGWTDRVIEVAQGAWRAILHIPRRIRQGLERALL-
>01_AE.TH.1993.-.AB220944
MRVKETQMNWPNLWKW----GTLILGLVII-CSA-SDNLWVTVYYGVPVWKDADTTLFCASDAKAHETEVHNVWATYACVPTDPNPQEIHLENVTENFNMWKNNMVEQMQEDVISLWEQSLKPCVQLTPLCVTLHCTN----ANLKANLTNV---------------------NNTTNVGNITEEVRNCSFNMTTELRDRQQKVYALFYKLDLVQMGNNN-------------------NSNNYSEYRLINCNTSVIKQACPKI----SFDPIPIHYCTPAGYAILKCNDKNFNGTGPCKNVSSVQCTHGIKPVVSTQLLLNGSLAEEEIIIRSENLTNNAKTIIVHLNKSVEINCTRPSNN-IRTSIRI--GPGRV--FYKTG-AITGDIRKAYCEVNGTKWNEALKQVAGKLKEHF-----NNTIVFQ--PPSGGDLEITMHHFNCRGEFFYCNTTQLF--NSTWTRN-------------ETMGGRNGTITLPCRIKQIINMWQGVGQAMYAPP-----ISGRI--NCVSNITGILLTRDGG---------ANNTQNETFRPGGGNIKDNWRSELYKYKVVQIEPLGIAPTRAKRRVV--EREKRA-VG-IGAMIFGFLGAAGSTMGAASITLTVQARQLLSGIVQQQSNLLRAIEAQQHLLQLTVWGIKQLQARVLAVERYLKDQKFLGLWGCSGKIICTTAVPWNSTWS-NRSFEEIW-NNMTWIEWEREISNYTNQIYEILTESQDQQDRNEKDLLELDKWASLWNWFDITNWLWYIKIFIMIVGGLIGLRIIFAVLSIVNRVRQGYSPLSFQTPSHH-QRE-P-DRPERIEEGGGEQDRNRSVRLVSGFLALAWDDLRSLCLFLYHRLRDFILIAARTVELLGHSSLKGLRRGWEGLKYLGNLLLYWGQELKISAISLLNTTAIAVAGWTDRVIEVAQGAWRAILHIPRRIRQGLERALL-
>01_AE.TH.1993.-.AB220945
MRVKETQMNWPNLWKW----GTLILGLVII-CSA-SDNLWVTVYYGVPVWKDAETTLFCASDAKAHKTEVHNVWATHACVPTDPNPQEIHLENVTENFNMWKNNMVEQMQEDVISLWDQSLKPCVKLTPLCVTLNCTN----AKWTNVSIT----------------------NESNIIGNITDEVRNCSFNVTTELRDKKQKVYALFYKLDIVPIED----------------------NGNSSEYRLINCNTSVIKQACPKI----SFDPIPIHYCTPAGYAILRCNDKNFNGTGPCKNVSSVQCTHGIKPVVSTQLLLNGSLAEEEIIIRSEDLTNNAKNIIVHLNKSVEINCTRPSNN-TRTSTHI--GPGQV--FYRTG-DIIGDIRKAYCEINGTKWNKALKQVAEKLKEHF-----NKTIIFQ--PPSGGDLEITMHHFNCRGEFFYCNTTQLF--NNTCIGN-------------ETMEGCNGTITLPCKIKQIINMWQGTGQAMYAPP-----ISGRI--NCVSNITGILLTRDGG---------ANNTANETFRPGGGNIKDNWRSELYKYKVVQIEPLGIAPTRAKRRVV--EREKRA-VG-IGAMIFGFLGAAGSTMGAASITLTVQARQLLSGIVQQQSNLLRAIEAQQHLLQLTVWGIKQLQARVLAVERYLKDQKFLGLWGCSGKIICTTAVPWNSTWS-NRSFEEIW-NNMTWIEWEREISNYTNQIYEILTESQNQQDRNEKDLLELDKWASLWNWFDITKWLWYIKIFIMIVGGLIGLRIIFAVLSIVNRVRQGYSPLSFQTPSHH-QRE-P-DRPERIEEGGGEQGRDRSVRLVSGFLALAWDDLRSLCLFSYHRLRDFILIAARTVELLGHSSLKGLRRGWEGLKYLGNLLLYWGQELKISAISILNATAIAVAGWTDRVIEVAQGAWRAVLHIPRRIRQGLERALL-
>01_AE.TH.1993.-.AB220946
MRVKETQMNWPNLWKW----GTLILGLVII-CSA-SDNLWVTVYYGVPVWRDADTTLFCASDAKAHETEVHNVWATHACVPTDPNPQEIHLENVTENFNMWKNNMVEQMQEDVISLWDQSLKPCVKLTPLCVTLNCTN----AKVTNATH------------------------LSNTIGNITDEVRNCSFNMTTELRDKQQKVHALFYRLDIVPIED----------------------NSNNSKYRLINCNTSVIKQACPKI----SFDPIPIHYCTPAGYAILKCNDKNFNGTGPCKNVSSVQCTHGIKPVVSTQLLLNGSLAEEEIIIRSENLTNNAKTIIVHLNKSVEINCTRPSNN-TRTSIAI--GPGQV--FFRAG-EIIGDIRKAYCEINGTKWNKVLKQVTERLKEHF-----NKTIIFQ--PPSGGDLEITMHHFNCRGEFFYCNTTKLF--NNTCIRN-------------ETMKGCNDTIILPCKIKQIINMWQGVGQAMYAPP-----IRGSI--NCVSNITGILLTRDGG---------ANNMSNETFRPGGGNIKDNWRSELYKYKVVQIEPLGIAPTRAKRRVV--EREKRA-VG-IGAMIFGFLGAAGSTMGAASITLTVQARQLLSGIVQQQSNLLRAIEAQQHLLQLTVWGIKQLQARVLAVERYLKDQKFLGLWGCSGKIICTTAVPWNSTWS-NRSYEEIW-NNMTWIEWEREISNYTNQIYEILTKSQDQQDRNEKDLLELDKWASLWSWFDITKWLWYIRIFIMIVGGLIGLRIIFAVLSIVNRVRQGYSPLSFQTPIHH-QRE-P-DRPERIEEEGGEQGRDRSVRLVSGFFSLAWDDLRSLCLFSYHRLRDFISIAARTVELLGHSSLKGLRRGWEGLKYLGNLLIYWGQELKISAISLLDAIAIAVAGWTDRVIGVAQGAWRAILHIPRRIRQGLERALL-
>01_AE.TH.1993.TH065.AB220948
MRVKETQMNWPNLWKW----GTLILGLVII-CSA-SDNLWVTVYYGVPVWRDADTTLFCASDAKAHETEVHNVWATHACVPTDPNPQEIHLENVTENFNMWKNNMVEQMQEDVISLWDQSLKPCVKLTPLCVTLNCTN----ANLTNVNNN-----------------------VSNIIGNITDEVRNCSFNMTTELRDKKQQVHALFYKLDIVQMNK------------------------NSSEYRLINCNTSVIKQACPKI----SFDPIPIHYCTPAGYAILKCNDKNFNGTGPCKNVSSVQCTHGIKPVVSTQLLLNGSLAEEEIIIRSENLTNNAKTIIVHLNKSVEINCTRPSNN-TRTSITM--GPGQV--FYRTG-DIIGDIRKAYCEINGTKWNEVLKQVAGKLKEHFN----NKTIIFK--PPSGGDLEITMHHFNCRGEFFYCNTTQLF--NSTWTGN-------------ETMEGSNGTITLPCKIKQIIRMWQGAGQAMYAPP-----ISGII--NCVSNITGILLTRDGG--------SANNTNNETFRPEGGNIKDNWRSELYKYKVVQIEPLGIAPTRAKRRVV--EREKRA-VG-IGAMIFGFLGAAGSTMGAASITLTVQARQLLSGIVQQQSNLLRAIEAQQHLLQLTVWGIKQLQARVLAVERYLKDQKFLGLWGCSGKIICTTAVPWNSTWS-NRSYEEIW-NNMTWTEWEREISNYTNQIYEILTESQDQQDRNEKDLLELDKWANLWNWFSISNWLWYIKIFIMIVGGLIGLRIIFAVLSIVNRVRQGYSPLSLQTPTHH-QRE-P-DRPERIEEGGGEQGRDRSVRLVSGFLTLAWDDLRSLCLFSYHRLRDFILIAARTVELLGRSSLKGLRRGWEGLKYLGNLLLYWGQELKISAISLLDATAIAVAGWTDRVIEVAQGAWRAILHIPRRIRQGLERALL-
>01_AE.ID.1993.ID17.AB485652
MRVKETQRNWPNLWKW----GTLILGLVII-CSA-SDNLWVTVYYGVPVWRDADTTLFCASDAKAHETEAHNVWATHACVPTDPNPQEIYLENVTENFNMWKNNMVEQMQEDVISLWDQSLKPCVKLTPLCVTLMCTS----ANLTNSNNIT---------------------NVHNIIGNITDEVKNCSFNMTTVLKDKKQKVHALFYKLDIVPIDN-----------------------NNSSKYRLINCNTSVIKQACPKI----SFDPIPIHYCTPAGYAILKCNDKNFNGTGPCKNVSSVQCTHGIKPVVSTQLLLNGSLAEEEIIIRSENLTNNAKTIIVHLNKSVEINCTRPSNN-TRTSITI--GPGQV--FYRTG-DIIGDIRKAYCEINGTKWNKALKQVTEKLKEHFS----NKTIIFQ--PPSGGDLEITMHHFNCRGEFFYCNTTQLF--NNTCIGN-------------ETMEGCNGTITLPCRIKQIINMWQGVGQAMYAPP-----ISGRI--NCVSNITGILLTRDGG---------ANNQTNETFRPGGGNMKDNWRSELYKYKVVQIEPLGIAPTRAKRRVV--EREKRA-VG-IGAMIFGFLGAAGSTMGAASITLTVQARQLLSGIVQQQNNLLRAIEAQQHMLQLTVWGIKQLQARVLAVERYLKDQKFLGLWGCSGKIICTTAVPWNSTWS-NRSFEEIW-NNMTWIEWEREISNYTNQIYEILTESQNQQDRNEKDLLELDKWASLWNWFDITNWLWYIRIFIMIVGGLIGLRIIFAVLSIVNRVRQGYSPLSFQTPTHH-QRE-P-DRPERIEEGGGEQGRDRSVRLVSGFLALFWDDLRSLCLFSYHRLRDFILIAARTVELLGHSSLKGLRRGWEGLKYLGTLLLYWGQELKISAISLLNATAIAVAGWTDRVIEVAQGAWRAVLHIPRRIRQGLERALL-
>01_AE.TH.1994.A01021.AF015916
MRVKETQMNWPNLWKW----GTLILGLVII-CSA-ADNLWVTVYYGVPVWRDADTTLFCASDAKAHETEVHNVWATHACVPTDPNPQEIHLENVTENFNMWKNNMVEQMQEDVISLWDQSLKPCVKLTPLCVTLNCTN----AHLTNVNITT---------------------NDSNIIGNIADEVRNCSFNMTTEIIDKKQKVHALFYRLDIVPIGN----------------------ETSSSEYRLINCNTHVIKQACPKI----SFDPIPIHYCTPAGYAILKCNDKNFNGTGPCKNVSSVQCTHGIKPVVSTQLLLNGSLAEEEIIIRSENLTNNAKTIIVHLNKSVEISCTRPSNN-KRTRMTI--GPGHV--FYKTG-EITGDIRKAYCKVDGTKWNEVLTQVTGKLKVHFK----NKIISFQ--PPSGGDLEITMHHFNCRGEFFYCNTTRLF--NNTCVENG-------------TREGCNGNITLPCKIKQIINMWQGAGQAKYAPP-----ISGTI--NCVSNITGILLTRDGGAN-----NAASNNGTETFRPGGGNIKDNWRSELYKYKVVQIEPLGIAPTRAKRRVV--EREKRA-VG-IGAMIFGFLGAAGSTMGAASITLTVQARQLLSGIVQQQSNLLRAIEAQQHLLQLTVWGIKQLQARVLAVERYLKDQKFLGLWGCSGKIICTTAVPWNSTWS-NRSLEEIW-NNMTWIEWEREISTYTNQIYEILTKSQNQQDRNEKDLLELDKWASLWNWFDITKWLWYIRIFIIIVGGLIGLRIIFAVLSIVNRVRPGYSPLSFQTPTHH-QRE-P-DRPERIEEGGGEQGRDRSVRLVSGFLALAWDDLRSLCLFSYHRLRDFTLIAARTVELLGHSSLKGLRRGWEGLKYLGNLLLYWGQELKISAILLLNATAIAVAGWTDRVIEVAQGAWRAILHIPRRIRQGLERSLL-
>01_AE.TH.1994.E11429.AF015919
MRVKETQMNWPNLWKW----GTLILGLVIM-CSA-SDNLWVTVYYGVPVWKDADTTLFCASDAKAHETEVHNVWATHACVPTDPNPQEIHMENVTENFNMWKNNMVEQMQEDVISLWDQSLKPCVKLTPLCVTLNCTE----AKPANVTKIA---------------------NVSDIIGNITEEVRNCSFNMTTELNDKKQKDQSLFYRLDILPIEC----------------------EKNNSEYRLINCNTTVIKQACPKI----SFDPIPIHYCTPAGYAILKCNDKNFNGTGPCKNVSSVQCTHGIKPVVSTQLLLNGSLAEEEIIIRSENLTNNAKTIIVHLHKSVEINCTRPSNN-TRTSMTI--GPGRV--FYRTG-DIIGDIRQAYCEINETEWNKTLKQVVGKLKEHF-----NKTITFK--PPSGGDLEITMHHFNCRGEFFYCNTTKLF--NSTWIEN-------------ETMEGCNGTITLPCRIKQIINMWQGAGQAKYAPP-----ISGKI--NCVSNITGILLTRDGG--------INDSTTEETFRPGGGNIKDNWRSELYKYKVVQIEPLGLAPTKAKRRVV--QREKRA-VG-IGAMIFGFLGAAGSTMGAASITLTVQARQLLSGIVQQQSNLLRAIEAQQHMLQLTVWGIKQLQARVLAVERYLKDQKFLGLWGCSGKIICTTAVPWNSTWS-NRSFEEIW-NNMTWTEWEREISNYTNQIYEILTASQNQQDRNEKDLLELDKWASLWSWFDITNWLWYIKIFIMIAGGLIGLRIIFAVLSIVNRVRPGYSPLSFQTPTHQ-REE-P-DRPERIEEGGGEQGRDRSVRLVSGFLALAWDDLRSLCLFLYHRLRDFTLIATRTVELLGRSSLKGLRRGWEGLKYLGNLLLYWGQELKISAISLFDASAIAVAGWTDRVIEVAQGAWRAILHIPRRIRQGLERILL-
>01_AE.TH.1995.NI-1144.AF070703
MRVKETQMNWPNLWKW----GTLILGLVII-CSA-SDNLWVTVYYGVPVWRDADTTLFCASDAKAHETEAHNIWATHACVPTDPNPQEIHLENVTENFNMWKNNMVEQMQEDVISLWDQSLKPCVKLTPLCVTLNCSD----AKFKKVSTTI---------------------NDSNIIGNITDEVRNCTFNMTTELKDKKQNVHALFYKLDIVQLEN----------------------NNSSREYRLINCNTSVIKQACPKI----SFDPIPIHYCTPAGYAILKCNDKNFNGTGPCKNVSSVQCTHGIKPVVSTQLLLNGSLAEEEIIIRSENLANNAKTIIVHLNKSVEINCTRPSNN-TRTGITI--GPGQV--FYRTG-DVIGDIRKAYCEVNGTKWNETLKQVTEKLKEHF-----NKTIVFQ--PPSGGDLEITMHHFNCRGEFFYCNTSRLF--NSTWIGNETME--------RCNGTGCNGTIILPCKIKQIINMWQGAGQAMYAPP-----IRGSI--SCVSNITGILLTRDGG---------ANNASNETFRPGGGNIKDNWRSELYKYKVVQIEPLGVAPTKAKRRVV--QREKRA-VG-IGAMIFGFLGAAGSTMGAASITLTVQARQLLSGIVQQQSNLLRAIEAQQHLLQLTVWGIKQLQARVLAVERYLKNQKFLGLWGCSGKIICTTAVPWNSTWS-NRSFEEIW-NNMTWIEWEREISNYTSQIYEILTESQNQQDRNEKDLLELDKWASLWNWFDITNWLWYIKIFIMIVGGLIGLRIIFAVLSIVNRVRQGYSPLSLQTPTHH-QRE-P-DRPERIEEGGGEQGRDRSVRLVSGFLSLAWDDIRSLCLFLYHRLRDFILIATRTVELLGHSSLKGLRRGWEGLKYLKNLLIYWGQELKISAISLLDATAIAVAGWTDRVIEVAQGVWRAILHIPRRIRQGLERALL-
>01_AE.TH.1995.NI-1146.AF070705
MRVKETQMNWPNLWKW----GTLILGLVII-CSA-SDNLWVTVYYGVPVWRDADTTLFCASDAKAHKTEVHNVWATHACVPTDPNPQEIHLENVTENFNMWKNNMVEQMQEDVISLWDQSLKPCVKLTPLCVALNCIN----VNNITD--------------------------VPNIRGNITDEVRNCSFNMTTELRDKKQKVHALFYKLDIVQIDR------------------------NSSEYRLINCNTSVIKQACPKI----SFDPIPIHYCTPAGYAILKCNDKNFNGTGPCKNVSSVQCTHGIKPVVSTQLLLNGSLAEEEIIIRSENLTNNAKTIIVHLNKSVEINCTRPSNN-TRTSITI--GPGQV--FYKTG-DIVGDIRKAYCEINGTKWNKALEQVTEKLKEHFN----NKTIIFQ--PPSGGDIEITTHHFNCRGEFFYCNTTKLF--NSTCIEN-------------KTMKGCNDTITLPCKIKQIINMWQGVGQAMYAPP-----ISGRI--NCVSNITGILLTRDGG----------NNMTNETFRPGGGNIKDNWRSELYKYKVVQIEPLGIAPTRAKRRVV--ERQKRA-VG-IGAMIFGFLGAAGSTMGAASITLTVQARQLLPGIVQQQSNLLRAIEAQQHLLQLTVWGIKQLQARVLAVERYLKDQKFLGLWGCSGKIICTTAVPWNSTWS-NRSFEEIW-NNMTWIEWEREISNYTNQIYGILTESQNQQDRNEKDLLELDKWASLWNWFDITKWLWYIKIFIMIVGGLIGLRIIVAVLSIVNRVRQGYSPLSFQTPTHH-QRE-P-DRPERIEEGDGEQSRNRSVRLVSGFLALAWDDLRSLCLFSYHRLRDFGLIAARTVELLGRSSLKGLSRGWEGLKYLGNLLLYWGQELKISVISLFNATAIAVAGWTDRVIEVAQGAWRAVLHIPRRIRQGLERALL-
>01_AE.TH.1995.NI-1150.AF070708
MRVKETQMNWPNLWKW----GTLIPGLVII-CSA-SDRLWVTVYYGVPVWRDADTTLFCASDAKAHETEVHNVWATHACVPTDPNPQEIHLENVTENFNMWKNNMVEQMQEDVISLWDQSLKPCVKLTPLCVTLNCTT----ANLTKVNNT-----------------------VPNIVGNITDEVKNCSFNMTTELRDKKQKVYALFYKLDIVQIND------------------------NNTEYRLINCNTSVIKQACPKV----SFDPIPIHYCTPAGYAILKCNDKNFNGTGPCKNVSSVQCTHGIKPVVSTQLLLNGSLAEEEIIIRSENLTNNVKTIIVHLNKSVEINCTRPSNN-TRTSMTI--GPGQV--FYRTG-DIIGDIRKAYCEINGTKWNKALTQVTEKLKEHFK----NKTISFQ--PPSGGDLELIMHHFNCRGEFFYCNTTKLF--NNTCIGN-------------ETMNGCNGTITLPCKIKQIINMWQGVGQAMYAPP-----ISGSI--NCVSNITGILLTRDGG----------ATNGTETFRPGGGNMKDNWRSELYKYKVVQIEPLGIAPTRAKRRVV--EREKRA-VG-IGAMIFGFLGAAGSTMGAASITLTVQARQLLSGIVQQQSNLLRAIEAQQHLLQLTVWGIKQLQARVLAVERYLKDQKFLGLWGCSGKIICTTAVPWNSTWS-NRSLEEIW-NNMTWIEWEREISNYTNQIYEILTKSQDQQDRNEKDLLELDKWASLWNWFDITNWLWYIKISIMIVGGLIGLRIIFAVLAIVNRVRQGYSPLSFQTPFHQ-QRE-P-ARPEGIEEEGGEQGRDRSVRLVSGFLALAWDDLRSLCLFSYRRLRDFILIAARTVELLGHSSLKGLRRGWEGLKYLGNLLVYWGQELKISAISLLNATAIAVAEWTDRVIEVAQRAWRAILHIPKRIRQGLERALL-
>01_AE.TH.1996.NI-1154.AF070710
MRVKGTQTNWPNLWKW----GTLILGLVIM-CTA-SDNLWVTVYYGVPVWKDANTTLFCASDAKAHDTEMRSIWATHACVPPDPNPQEILLENVTENFNMWKNNMVEQMQEDVISLWDQSLKPCVKLTPLCVTLNCVN----ANLTNGNNI----------------------TKFDNIGNITDEVRNCSFNMTTELRDKKQRVHALFYKLDIVQIDG------------------------SSREYRLINCNTSVIKQACPKI----SFDPIPIHYCTPAGYAILKCNDKNFNGTGPCKNVSSVQCTHGIKPVVSTQLLLNGSLAEEEIIIRSEDLTNNAKTIIVHLNRSVEINCTRPSNN-TRTSIPI--GPGQV--FYRTG-DIIGDIRKAYCEINGTKWNETLKQVAKKLQEHFK----NKTIIFQ--PPSGGDLEITMHHFNCRGEFFYCNTTKLS--NSTWTTSE------------NMEKHNDTTIILPCKIKQIVNMWQGAGQAMYAPP-----ISGRI--NCVSNITGILLTRDGG---------ANNTDSETFRPGGGDIKDNWRSELYKYKVVQIEPLGLAPTRAKRRVV--EREKRA-VG-IGAMIFGFLGAAGSTMGAASITLTVQARQLLSGIVQQQSNLLRAIEAQQHLLQLTVWGIKQLQARVLAVERYLKDQKFLGLWGCSGKIICPTAVPWNSTWS-NRSFEEIW-NNMTWIEWEREISNYTNQIYEILTESQNQQDRNEKDLLELDKWASLWNWFDISNWLWYIRIFIMIVGGLIGLRIIFAVLSIVNRVRQGYSPLSFQTPTHH-QRE-P-DRPERIEEGGGEQGRDRSVRLVTGFLALAWDDLRSLFLFSYHRLRDFILITTRTVELLGHSSLKGLRRGWEGLKYLGNLLLYWGQELKISAISLLDTIAIAVAGWTDRVIEVAQRAWRAILHIPRRIRQGAERALQ-
>01_AE.TH.1996.NI-1155.AF070711
MRVKETQMNWPNLWKW----GTLILGLVII-CSA-SNNLWVTVYYGVPVWRDADTTLFCASDAKAHETEVHNVWATHACVPTDPDPQELYLTNVTENFNMWKNNMVEQMQEDVISLWDQSLKPCVKLTPLCVTLNCTD----AKVTNGTN--------------------------NITGNTTDEVKNCTFNMTTELIDKTQKVHALFYKLDIVPIED----------------------NSNSSEYRLINCNTSVIKQACPKV----SFDPIPIHYCTPAGYAILKCNDKNFNGTGPCRNVSSVQCTHGIKPVVSTQLLLNGSLAEEEIIIRSENLTNNAKTIIVHLNKSVEINCTRPTNN-TRTSITI--GPGRV--FYRTR-EIIGDIRKSRCEINGTKWNAVLKQVTGKLKEHFK----NKTITFQ--PPSGGDPEITMHHFNCRGEFFYCNTTKLF--NNNCTEN-------------ENMTECNGTIILPCRIKQIINMWQGVGQAMYAPP-----IRGEI--NCVSNITGILLTRDGG-------VNSTASETETFRPGGGNTKDNWRNELYKYKVVQIEPLGIAPTRAKRRVV--EREKRA-VG-IGAMIFGFLGAAGSTMGAASITLTVQARQLLSGIVQQQSNLLRAIEAQQHLLQLTVWGIKQLQARVLAVERYLKDQKFLGLWGCSGKIICTTAVPWNSSWS-NKFYEEIW-NNMTWIEWEREISNYTSQIYEILTESQDQQDRNEKDLLELDKWASLWNWFNITNWLWYIKIFIMIVGGLIGLRIIFAVLSIVNRVRQGYSPLSFQTPTHH-QRE-P-DRPERIEEGGGEQGRDRSVRLVSGFLALAWDDLRSLCLFSYHRLRDLISIATRTVELLGRSSLKGLRLGWEGLKYLGNLLLYWGQELKISAISLLNATAIAVAGWTDRVIEVAQRAWRAILHIPRRIRQGLERSLL-
>01_AE.TH.1993.TH902.AF164485
MRVKETQMNWPNLWKW----GTLILGLVII-CSA-SDNLWVTVYYGVPVWRDADTTLFCASDAKAHETEVHNIWATHACVPTDPNPQEIYMENVTENFNMWRNNMVEQMQEDVISLWDQSLKPCVKLTPLCVTLNCIN----ANLTNDKNTI---------------------NVSNIIGNLTDEVKNCSFNMTTELRDKKQKVHALFYKLDLAQINN------------------------STSEYRLINCNTSVIKQACPKI----SFDPIPIHYCTPAGYAILKCNDKNFNGTGPCKNVSSVQCTHGIKPVVSTQLLLNGSLAEDEIIIRSENLTNNAKTIIVHLNKSVEINCTRPSNN-TRTSIRI--GPGQV--FYQTG-DIVGDIRKAYCEINGTKWYEALKRVTEKLKEHFK----NKTITFQ--PPSGGDLEITMHHFNCRGEFFYCNTSRLF--NNTCIGN-------------ETREGCNGTIILPCKIKQIINMWQGVGQAMYAPP-----ISGRI--NCVSNITGILLTRDGG---------ANNMSNETFRPGGGNIKDNWRSELYKYKVVQIEPLGIAPTRAKRRVV--EREKRA-VG-IGAMIFGFLGAAGSTMGAASITLTVQARQLLSGIVQQQSNLLRAIEAHEHLLQLTVWGIKQLQARVLAVERYLKDQKFLGLWGCSGKIICTTAVPWNSTWS-NKSYEEIW-YNMTWIEWEREISNYTYQIYEILTESQDQQDRNEKDLLELDKWASLWNWFDITDWLWYIKIFIMIVGGLIGLRIIFAVLSIVNRVRQGYSPLSFQTPIHH-QRE-P-DRPERIEEGGGEQDRDRSVRLVSGFLALAWDDLRSLCLFSYHRLRDLISIAARTVELLGHSSLKGLRRGWEALKYLGNLLLYWGQELKISVISLFDATAIVVAGWTDRVIEVAQGAWRAILHIPRRIRQGFERALL-
>01_AE.CF.1990.BANGUI01.AF197340
MGVKGTQMNWPHLWKW----GTLILGLVII-CSA-SDTLWVTVYYGVPVWRDADTTLFCASDANAQETEVHNVWATHVCVPTDPNPQEIHLENVTENFDMWKNNMVEQMQEDVISLWDQSLKPCVKLTPLCVTLHCTK----AKLNDTYNG-----------------------TAKLNDTIGDEVRNCSFNVTTELRDKKQEVHALFYVPDIVRIGEKNKN-----------------SSGNSSEYILIHCNTSVIKQACPKV----TFDPIPIHYCTPAGYAILKCNEKNFNGTGPCKNVSSVQCTHGIKPVVSTQLLLNGSLAEEDIIIRSENLTNNAKTIIVHLNKSVEINCTRPFKN-MRTSARI--GPGQV--FYKTG-SITGDIRKAYCEINGTKWNETLKQVTKKLREHFK----NKTIIFQ--PSSGGDPEITMHHFNCRGEFFYCNTTKLF--NSTWTTNEIM---------EEFKGTNSSTITLPCRIKQVVNMWQEVGKAMYAPP-----ISEAV--NCVSNITGIILTRDGG-----------NATNETFRPGGGNMKDNWRSELYKYKVVQIEPLGIAPTRARRRVV--EREKRA-VG-IGAMIFGFLGAAGSTMGAASLTLTVQARQLLSGIVQQQSNLLRAIEAQQHLLQLTVWGIKQLQARVLAVERYLKDQKFLGLWGCSGKIICTTNVPWNTSWS-NKSYAEIW-DNMTWIEWDKEINNYTNQIYELLTKSQNQQEKNEQDLLALDKWANLWNWFSITNWLWYIKIFIMVVGGLIGLRIVFAVLSIVNRVRQGYSPLSFQTLTHH-QRE-P-DRPERIEEGGGEEGKDRSIRLVSGFLSLAWDDLRSLCLFSYHRLRDFILIAARTVELLGHSSLKGLRRGWEGLKYLGNLLSYWGQELKTSAITLFDAIAVAVAGWTDRVIEVVQRAWRALIHIPRRIRQGLERALL-
>01_AE.CF.1990.-.AF197341
MRVKGTQMNWPNLWKW----GTLILGLVIM-CSA-SDNLWVTVY-GVPVWRDADTTLFCASDAKAHETEVHNIWATHACVPTDPNPQEIDLENVTENFNMWKNNMVEQMQEDVISL-DQSLKPCVKLTPLCVTLDCTK----ADFYTTKFNTTE-------------------KPEIEISEMQKEVSNCPFNITTELRDKEQEVYALFYRSDLVPIERNS-------------------GENNGSSYRLIHCNTSVIKQACPKV----SFDPIPIHYCAPAGYAILKCNDKNFNGTGPCKKVSSVQCTHGIKPVVSTQLLLNGSLAEEEIIIRSENLTNNAKTIIVHLNKSVEINCTRPFKK-MRTSVRI--GPGRV--FYKTG-SITGDIRKAYCEINGTKWNETLQQIIRKLEEHFN----NKTIQFKP-PYSGGDLEITMHHFNCRGEFFYCNTTRLF--N------------------ISTNGTTNGTITLPCRIKQVIKMWQEVGQAMYAPP-----IDEAI--NCVSNITGILLVRDGG--------KIENETIETFRPGGGNMKDNWRSELYKYKVVQIEPLGVAPTGAKRRVV--EREKRA-VG-IGAMIFGFLGAAGSTMGAASITLTVQARQLLSGIVQQQSNLLRTIEAQQHLLQLTVWGIKQLQARVLAVERYLKDQQFLGLWGCSGKIICTTSVPWNSSWS-NKSYNEIW-NNMTWIEWDREINNYTNQIYELLTKSQDQQERNEKDLLELDKWTSLWNWFDITRWLWYIRIFIMIVGGLIGLRIVFAVLSIVNRVRQGYSPLSFQTLTHH-QRE-P-DRPERIEEGGGEQDKDRSVRLVSGFLALVWDDLRSLCLFSYHRLRDFILIAARTVELLGHSSLEGLRRGWEGLKYLGSLLSYWGQELKTSAITLLDATAITVAGWTDRAIEIAQRACRAILHIPRRIRQGLERALL-
>01_AE.FI.1992.-.AF219267
MRVKETQMNWPNLWKW----GTLILGLVII-CSA-SDNLWVTVYYGVPVWRDADTTLFCASDAKAHETEVHNIWATHACVPTDPNPQEIHLENVTENFNMWKNSMVEQMQEDVISLWDQSLKPCVKLTPLCVTLNCTN----ANLTNINNIT---------------------NVPNIIGNITDEVRNCSFNMTTELRDKKQKVHALFYKLDIVPIED----------------------NNKSSEYRLINCNTSVIKQACPKI----SFDPIPIHYCTPAGYAILKCNDKNFNGTGPCKNVSSVQCTHGIKPVVSTQLLLNGSLAEEEIIIRSENLTNNAKTIIVHLNKSVEINCTRPSNN-TRTSITI--GPGQV--FYRTG-DIIGDIRKAYCEINGTKWNGVLKQVTEKLKEHFK----NKTIIFQ--PPSGGDLEITMHHFNCRGEFFYCNTTQLF--NNTCIGNE--------------TIEGCKNITLPCKIKQTINMWQGAGQAMYAPP-----ISGRI--NCVSNITGILLTRDGG---------VNNTNNETFRPGGGNIKDNWRSELYKYKVVQIEPLGVAPTKAKRRVV--EREKRA-VG-IGAMIFGFLGAAGSTMSAASITLTVQARQLLSGIVQQQSNLLRAIEAQQHLLQLTVWGIKQLQARVLAVERYLKDQKFLGLWGCSGKIICTTAVPWNSTWS-NRSFEEIW-NNMTWIEWEREISNYTNQIYEILTESQNQQDRNEKDLLELDKWASLWNWFDITKWLWYIKIFIMIVGGLIGLRIIFAVLSIVNRVRQGYSPLSLQTPTHH-QRE-P-DRPERIEEGGGEQGRDRSVRLVSGFLALAWDDLRSLCLFSYHRLRDFILIAARTVELLGRSSLKGLRRGWEGLKYLGNLLLYWGQELKISAISLFNATAIAVAGWTDRVIEVAQGTWRAILHIPRRIRQGLERALQ-
>01_AE.FI.1993.79.AF219273
MGVKETQMNWTNLWKW----GTLILGLGII-CSA-SDNLWVTVYYGVPVWRDADTTLFCASDAKAHETEVHNVWATHACVPTDPNPQEIHLENVTENFNMWKNNMVEQMQEDVISLWDQSLKPCVKLTPLCVTLHCTN----VNNRTNANFSNI-------------------TNGPDIGNITDEVRNCSFNMTTEIRDKKQKVHTLFYRLDIVPIED-----------------------NNNSEYRLINCNTSVIKQACPKI----SFDPIPIHYCTPAGYAILKCNDKNFNGTGPCKNVSSVQCTHGIKPVVSTQLLLNGSLAEEEIIIRSENLTDNAKTIIVHLNKSVEINCTRPSNN-TGTSIHI--GPGQV--FYRTG-DIIGDIRKAYCEINGTKWNEVLKQVTEKLKEHF-----NRTILFQ--PPSGGDLEITMHHFNCRGEFFYCNTTKLF--NDTCIGNG-------------TVRECNDTIILPCKIKQIVNMWQGAGQAMYAPP-----ISGSI--KCVSNITGILLTRDGG----------SNTDNETFRPGGGNIKDNWRSELYKYKVVQIEPLGIAPTRAKRRVV--EREKRA-VG-VGAMIFGFLGAAGSTMGAASITLTVQARQLLSGIVQQQSNLLRAIEAQQHLLQLTVWGIKQLQARVLAVERYLKDQKFLGLWGCSGKIICTTAVPWNSTWS-NKSFEEIW-NNMT-TEWEREISNYTNQIYEILTESQNQQDRNEKDLLELDKWASLWNWFDITNWLWYLKIFIMIVGGLIGLRIIFAVLSIVNRVRQGYSPLSFQTPSHH-QRE-L-DRPERIEEGGGEQDRGRSVRLVSGFLALAWDDLRSLCLFSYHRLRDFILIAARTVELLGHSSLKGLRRGWEGLKYLGNLLSYWGQELKISAISLLNATAIAVAGWTDRVIEVAQGAWRALLHIPRRIRQGLERALQ-
>01_AE.CM.1993.CA10.AJ277818
MRARGTQMNWPNLWKW----ETLIFGLVII-CSA-SDKLWVTVHYGVPVWKDADTTLFCASDAKAHETEVHNVWATHACVPTDPNPQEIHLENVTENFNMWKNNMVEQMQEDVISLWDESLKPCVKLTPLCVTLNCTK----ANFNNTSTGNSTDE-----------------DKFKSIGNITESVKNCSFDMTTEIRDKKQKVHAIFYKLDIVQMGGQSSN-----------------NSNGYNKYRLINCNSSVIKQACPKV----SFEPIPIHYCAPAGFAILKCNNKNFNGTGPCRNVSSVQCTHGIKPVVSTQLLLNGSLAEEEIIIRSENLTNNAKTIIVHLNKSVEINCTRPSTT-IRTSSRI--GPGQT--FYKIE-GISGNIGAAYCEINGTKWNETLNQVTKKLREYFN----NKTIKFQ--PSPGGDPEITMHSFNCRGEFFYCNTTKLF--NSTWRINK-----------TETMEEVKDTIMLPCKIKQIVNMWQRVGQAMYAPP-----ISGVI--NCVSNITGLLLTRDGG---------GNSTDTETFRPGGGNMKDNWRSELYKYKVIQIEPLGIAPTKARRRVV--EREKRA-VG-IGALIFGFLGAAGSTMGAASLTLTVQARQLMSGIVQQQSNLLRAIEAQQHLLQLTVWGIKQLQARVLAVERYLKDQQFLGLWGCSGKIICTTSVPWNSSWS-NKSYEEIW-ENMTWIEWEREINNYTKQIYELLTESQNQQERNEKDLLALDSWASLWNWFSITNWLWYIRIFIMIVGGLIGLRIVFAVLSIVNRVRQGYSPLSFQTLPHH-QRE-P-DRPERIEEGGGEQDRDRSVRLVSGFLALAWDDLRSLCLFSYHRLRDFILIAARAVELLGHSSLKGLRRGWEGLKYLGNLLSYWGQELKTSAISLLDATAITVAGWTDRVIEGAQRAYRAFIHIPRRIRQGFERALL-
>01_AE.TH.1997.-.AY125894
MRVKETQMNWPNLWKW----GTLILGLVIM-CNA-SDNLWVTVYYGVPVWRDANTTLFCASDAKAHEPEAHNVWATHACVPTDPNPQEIPMENVTENFNMWKNNMVEQMQEDIISLWDQSLKPCVKLTPLCVTLNCTN----AKLTNGSNIT---------------------NVSNKIGNITDEVRNCSFNITTEIRDKQQKVYALFYKLDIAQINND-------------------------SEYRLINCNTSVIKQACPKI----SFDPIPIHYCTPAGYAILKCNDKNFNGTGPCKNVSSVQCTHGIKPVVSTQLLLNGSLAEEEIIIRSENPTNNAKNIIVHLNTSVEINCTRPSNN-TRTSITI--GPGQV--FYRTG-DIIGDIRKAYCEVNGTKWYKVLTQVTGKLKEHFV----NKTIKFQ--PPSGGDLEITMHHFNCRGEFFYCNTTKLF--NNTCTGN----------------ITCNYTIILPCKIKQIINMWQGAGQAMYAPP-----IRGII--NCVSNITGILLTRDGG-----------TNENETFRPGGGNIKDNWRSELYKYKVVQIEPLGIAPTRAKRRVV--QRERRA-VG-IEAMIFGFLGAAGSTMGAASITLTVQA-QLLSGIVQQQSNLLRAIEAQQHMLQLTVWGIKQLQARVLAVERYLKDQKFLGLWGCSGKIICTTAVPWNSTWS-NKSFEEIW-NNMTWTEWEREISNYTNQIYDILTESQNQQDRNEKDLLELDKWASLWTWFDITNWLWYIKIFIMIVGGLIGLRIIFAVLSIVNRVRQGYSPLSFQTPIHH-QRE-P-DRPERIEEEGGEQGRDRSVRLVSGFFALVWDDLRSLCLFSYHRLRDFILIAVRTVELLGHSSLKGLRRGREGLKYLGNLLVYWSQELRINAISLLNATAIAAAGWTDRVIEIAQGAWRAILHIPRRIRQGLERALL-
>01_AE.FR.1996.426.AY231158
MRVKGIQMNWPNLWKW----GTLILGLGII-CSA-SDNLWVTVYYGVPVWRDADTTLFCASDAKAHETEAHNVWATHACVPTDPNPQEIYLENVTENFNMWKNNMVEQMQEDVISLWDQSLKPCVKLTPLCVTLQCTN----ANLTNVNNTT---------------------NVPSIIGNITDEVRNCSFNMTTELRDKKQKVYALFYKLDIVQIDDK-----------------------NNSEYRLINCNTSVIKQACPKI----SFDPIPIHYCTPAGYAILKCNDKNFNGTGPCKNVSSVQCTHGIKPVVSIQLLLNGSLAEEEIIIRSENLTNNAKTIIVHFNKSVEINCTRPSNN-TRTSIPI--GPGQV--FYRTG-DIIGNIRRAYCEINGTKWNKVLKQVTEKLKEHF-----NKTIVFQ--PPSGGDLEITMHHFNCRGEFFYCNTTKLF--NNTCIGN-------------ETMGGCTSTIILPCKIKQIINMWQGVGQAMYAPP-----ISGRI--NCVSNITGILLTRDGG--------VNNKSTNETFRPGGGNIKDNWRSELYKYKVVQIEPLGIAPTRAKRRVV--EREKRA-VG-IGAMIFGFLGAAGSTMGAASITLTVQARQLLSGIVQQQSNLLRAIEAQQHLLQLTVWGIKQLQARVLAVERYLKDQKFLGLWGCSGKIICTTAVPWNSSWS-NRSYEEIW-NNMTWIEWEREISNYTNQIYEILTKSQDQQDRNEKDLLELDKWASLWNWFDITNWLWYIKIFIMIIGGLIGLRIIFAVLSIVNRVRQGYSPLSFQTPFHH-QRE-P-DRPERIEEGGGEQGRDRSVRLVSGFLALGWDDLRSLCLFSYHRLRDFILIAARAVELLGRSSLKGLRLGWESLKYLGNLLVYWGQELKISAISLLNATAIAVAGWTDRVIEVAQGAWRALLHIPRRIRQGLERALL-
>01_AE.TH.2001.OUR674I.AY358038
MRVKETQMNWPNLWKW----GTLILGLVII-CSA-SDNLWVTVYYGVPVWRDADTTLFCASDAKAHEPEAHNIWATHACVPTDPNPQEIHLENVTENFNMWKNNMVEQMQEDVISLWDQSLKPCVKLTPLCVTLTCTN----ANFTNSTTYNT--------------------TAYNIVGNITDEVKNCSFNMTTELRDKKQKVHALFYKLDIVSIEN---------------------NESSSSEYRLINCNTSVIKQACPKI----SFDPIPIHYCTPAGYAILKCNDKNFNGTGPCKNVSSVQCTHGIKPVVSTQLLLNGSLAEEEIMIRSENLTNNIKTIIVHLNKSVEINCTRPFEI-KRTRTSI--GQGQV--LYRTE-HIRGDIRRAYCEINGTKWNETLKQVTKKLNEIY-----SKTILFQ--PPSGGDLEITMHHFNCRGEFFYCNTTKMF--NASYLKNK--------------TLDGNGTIIIPCRIKQIVNMWQGVGQAMYAPP-----INGII--NCVSNITGILLTRDGG----------NSTNNETFRPGGGNIKDNWRSELYKYKVVQIEPLGIAPTRAKRRVV--EREKRA-VG-IGAMLFGFLGAAGSTMGAASITLTVQARQLLSGIVQQQSNLLRAIEAQQHLLQLTVWGIKQLQARVLAVERYLKDQKFLGLWGCSGKIICTTNVPWNSTWS-NRSYEEIW-HNMTWTEWEREISNYTNQIYDILTESQNQQDKNEKDLLELDKWASLWNWFDITSWLWYIKIFIMIVGGLIGLRIIFAALSIVNRVRQGYSPLSFQTPFQQ-QRD-P-DRPERIEEGGGEQGRARSVRLVSGFLALAWDDLRSLCLFSYHRLKDLALIAARTVELLGR-------RGWESLKYLGNLLLFWGQELKISAISFLDATAITTAAWTDRVIEVAQRAWRAFIHIPRRIRQGFERALL-
>01_AE.TH.2001.OUR609I.AY358040
MRVKETQMNWPNLWKW----GTLILGLVII-CSA-SNNLWVTVYYGVPVWKDADTTLFCASDAKAHETEVHNVWATHACVPTDPNPQEIYLENVTENFNMWKNNMVEQMQEDVISLWDQSLKPCVKLTPLCVTLNCTN----VNDTISVN------------------------GTIEVNGTIDEIKNCSFNMTTELIDKRQKVHALFYKLDIVPINN------------------------SNITYRLINCNTSVIKQACPKI----SFDPIPIHYCTPAGYAIIKCNDKNFTGIGPCKNVSSVQCTHGIKPVVSTQLLLNGSLAEDEIIIRSENLTNNAKTIIVHLNKSVTINCTRPNNN-TRTSITI--GPGRV--FYRTG-EITGRIRQAYCEINGTEWNEVLNQTAKKLKEHFN----NSKISFK--SSSGGDLEITMHHFNCRGEFFYCNTSQLF--NDTCLN--------------KNKTGCNETITLPCRIKQIINMWQRVGQAMYAPP-----ISGVI--NCVSNITGILLTRDGG-------NKNENNDTETFRPGGGNTRDNWRSELYKYKVVQIEPLGVAPTRAKRRVV--EREKRA-VG-IGAMIFGFLGAAGSTMGAASITLTVQARQLLSGIVQQQSNLLRAIEAQQHLLQLTVWGIKQLQARVLAVERYLKDQKFLGLWGCSGKIICTTAVPWNSTWS-NKSYEEIW-NNMTWIEWEREISNYTNQIYEILTDSQTQQDRNEKDLLELDKWASLWNWFDITRWLWYIKIFIMIVGGLIGLRIIFAVLSIVNRVRQGYSPLSFQTPFHH-QRE-P-DRPERIEEGGGEQGRDRSVRLVSGFLALAWDDLRSLCLFSYHRLRDLISIATRTVELLGRSSLKGLRLGWEGLKYLGNLLLYWGQELKISAISLFDATAIAVAGWTDRVIEVAQRAWRAILHIPRRIRQGLERFLV-
>01_AE.TH.2001.OUR642I.AY358041
MRVRETQMNWPNLWKW----GTLILGLGII-CSA-SDNLWVTVYYGVPVWRDAETTLFCASDAKAHKTEVHNVWATHACVPTDPNPQEIHLENVTENFNMWKNKMVEQMQEDVISLWDQSLKPCIKLTPLCVTLHCTN----ANLTSVNRTNVSSRT----------------NVSDIVGNITEEVRNCSFNVTTEIRDKRQKAYALFYKLDLVSINE------------------------TKGEYILINCNTSVIKQACPKV----SFDPIPIHYCAPAGYAILKCKDKNFNGTGPCKNVSSVQCTHGIKPVVSTQLLLNGSLAEDEIIIRSENLTNNAKTIIVHLNKSVEINCTRPSNN-TRTSITI--GPGQK--FYRTG-DIIGDIRNAYCEINGTQWNKTLEQVANKLKKHF-----NKTIIFK--PPSGGDLEITTHHFNCRGEFFYCNTTQLF--NTTQLVKET----------MEGSNGTNSKIIIPCRIKQIINMWQGVGQAMYAPP-----ISGTI--NCVSNITGILLTRDGG---------AKEMDNETFRPGGGNIKDNWRSELYKYKVVQIEPLGIAPTRAKRRVV--EREKRA-VG-IGAMLFGFLGAAGSTMGAASITLTVQARQLLSGIVQQQSNLLMAIEAQQHMLQLTVWGIKQLQARVLAVERYLKDQKFLGLWGCSGKIICTTAVPWNTTWS-NRSFDEIW-KNMTWIEWEREISNYTNQIYELLTKSQDQQDRNEKDLLELDKWASLWNWFDITNWLWYIKIFIMIVGGLIGLRIIFAVFSIVNRVRQGYSPLSFQIHSHP-QRE-P-DRPERIEEEGGEQGRDRSVRLVSGFLALAWDDLRSLCLFSYRHLRDFILIVTRTVELLGQSSLKGLRRGWEGLKYLGTLLLYWGQELKISAISLLDAIAIAVAGWTDRVIEVAQGAGRAILHIPRRIRQGLERALV-
>01_AE.TH.1999.OUR164I.AY358045
MRVKETQMNWPNLWKW----GTLILGLVII-CSA-SDNLWVTVYYGVPVWRDADTTLFCASDAKAHETEVHNVWATHACVPTDPNPQEIPLENVTENFNMWKNNMVEQMQEDVISLWDQSLKPCVKLTPLCVTLSCRD----ANITDGSN--------------------------NTTGNTTDEVKNCTFNMTTELRDKQQKVTALFYKLDIVQMNN------------------------NSTEYRLINCNTSVIKQACPKI----SFDPIPIHYCTPAGFALLKCNDKNFNGTGPCKNVSSVQCTHGIKPVVSTQLLLNGSLAEEEIIIRSENLTDNAKTIIVQLNKSVEINCTRPSNN-TRTSIGI--GPGQV--FYRTG-DIIGDIRKVHCEINRTAWNETLRQVVKKLKEHF-----NKTIIFQ--PPSGGDPEITMHHFNCRGEFFYCNTTQLF--NSIWTGNE------------TRMEGNSTNITLPCRIKQIINMWQGVGQAMYAPP-----IRGTI--NCVSNITGILLTRDGG--------NNNTSTNETFRPGGGNIKDNWRSELYKYKVVEIEPLGIAPTRAKRRVV--EREKRA-VG-IGAMIFGFLGAAGSTMGAASITLTVQARQLLSGIVQQQSNLLRAIEAQQHLLQLTVWGIKQLQARVLAVERYLKDQQFLGLWGCSGKSICTTAVPWNSSWS-SKSYEDIW-NNMTWIEWEREISNHTNQIYEILTKSQNQQEQNEKDLLELDKWASLWNWFNITNWLWYIKIFIMIVGGLIGLRIIFAVLSIVNRVRQGYSPLSFQTPTHP-QRE-L-DRPERIEEGGGEQDRDRSIRLVSGFLALAWDDLRSLCLFSYHRLRDFISIATRTVELLGRSSLKGLRQGWEGLKYLGNLLLYWGQELKISAISLFDAIAIAVAGWTDRVIEVAQRVWRAILHIPRRIRQGFERALL-
>01_AE.TH.1999.OUR203I.AY358048
MRVKETQMNWPNLWKW----GTLILGLVIM-CSA-SDNLWVTVYYGVPVWRDADTTLFCASDAKAHVTEVHNVWATHACVPTDPNPQEIYMENITENFNMWKNSMVEQMQEDVISLWDQSLKPCIKLTPLCVTLNCTN----ANLNYSKTNDSDTN-----------------QAPNIIGNMTDEVRNCSFNVTTEIKDKKQKVHALFYKLDIVPINN------------------------SSSEYRLINCNTSVIKQACPKI----SFDPIPIHYCTPAGYAILKCNDKKFNGTGPCKNVSSVQCTHGIKPVVSTQLLLNGSLAEEEIIIRSENLTNNAKNIIVHLNKSVEINCTRPSNN-TRTSIHI--GPGQV--FYRTG-DITGDIRKAYCEINGTKWNETLKQVAKKLKEHFN----NKTIIFK--PPSGGDLEVTMHHFNCRGEFFYCNTSKLF--T--WRGNE-----------TMERYNGNDTIILPCKIKQIINMWQGAGQAMYAPP-----ISGRI--NCVSNITGILLTRDGG-------NNKGTNETETFRPGGGNIKDNWRSELYKYKVVKIEPLGIAPTRAKRRVV--EREKRA-VG-IGAMIFGFLGAAGSTMGAASITLTVQARQLLSGIVQQQSNLLRAIEAQQHLLQLTVWGIKQLQARVLAVERYLKDQKFLGLWGCSGKTICTTAVPWNSTWS-NKSFEEIW-NNMTWIEWEREISNYTNQIYDLLTESQSQQDRNEKELLELDKWASLWNWFNITEWLWYIKIFIMIVGGLIGLRIIFAVLSIVNRVRQGYSPLSFQTPTHH-QRE-P-DRPEGIEEGGGEQDRDRSVRLVSGFLSLVWDDLRSLCLFSYRRLTDLLLIAVRTVELLGHSSLKGLRRGWEGLKYLGNLLLYWSQELKTSAISLLDAAAIAVAGWTDRVIEVAQRAWRAILHIPRRIRQGLERALLP
>01_AE.TH.1999.OUR258I.AY358049
MRVKETQMNWPNLWKW----GTLILGLVII-CSA-SDNLWVTVYYGVPVWRDADTTLFCASDAKAHETEVHNVWATHACVPTDPNPQEILLENVTESFNMWKNNMAEQMQEDVISLWDQSLKPCVKLTPLCVTLNCIN----ANLTNGKNITN--------------------DNDPSIGNITDEVRNCTFNMTTELRDKKQMVNAVFYKLDIVPIEG-----------------------NNSSKYRLINCNTSVIKQACPKI----SFDPIPIHYCTPAGYAILKCNEKNFNGTGPCRNVSSVQCTHGIKPVVSTQLLLNGSLAEEEIIIRSENLTNNAKTIIVHLNKSVEINCTRPSNN-KRTSVTI--GPGQV--FYRTG-DIIGDIRKAYCKINGTKWNETLEQVTEKLKEHFK----NKTIVFQ--PPSGGDLEITMHHFNCRGEFFYCNTTKLF--NSM--------------------EEYNDTIILPCKIKQIVRMWQEVGQAMYAPP-----ISGRI--NCVSNITGILLTRDGG-----------NASNETFRPGGGNIKDNWRSELYKYKVVQIEPLGIAPTRAKRRVV--EREKRA-VG-IGAMIFGFLGAAGSTMGAASITLTVQARQLLSGIVQQQSNLLRAIEAQQHMLQLTVWGIKQLQARVLAVERYLKDQKFLGLWGCSGKIICTTAVPWNSTWS-NKSYEEIW-DNMTWAEWEREISNYTNQIYDILTESQNQQDRNEKDLLELDKWASLWNWFDITNWLWYIKLFIMIVGGLIGLRIIFAVLSIVNRVRQGYSPLSFQTPSHH-QRE-P-DRPERIEEGGGEQGRDRSVRLVSGFLALVWDDLRSLCLFSYHRLRDFISIAARTVEILGRSSLKGLRRGWEGLKYLGNLLSYWGRELKISAISLLDATAVAVAGWTDRVIEVTQGAWRAVLHIPRRIRQGLERALL-
>01_AE.TH.2001.OUR414I.AY358050
MRVKETQMNWPNLWKW----GTLILGLVMI-CSA-SNNLWVTVYYGVPVWRDAETTLFCASDAKAHETEVHNVWATHACVPTDPNPQEMRLENVTENFNMWKNNMVEQMQEDVISLWDQSLKPCVKLTPLCVTLNCTD----KIEVKNITV----------------------KVPNIVGNITDEVRNCSFNMTTELRDKKQKVYALFYKLDIVQIGDK---------------------NNNSDIYRLINCNTSVIKQACPKI----SFDPIPIHYCTPAGYAIMKCNEKNFNGTGPCKNVSSVQCTHGIKPVVSTQLLLNGSLAEEEIIIRSENLADNTKTIIVHLNKSVEINCTRPSNN-TRTSMTI--GPGQV--FYRTG-EIVGDIRKAYCEINGTKWNETLKQIAAKLKEHF-----NKTIVFQ--PPSGGDLEITMHHFNCRGEFFYCNTTQLF--NNTCMENETS---------KGCNNDNNGTITLPCKIKQIINMWQEVGQAMYAPP-----IKGSI--NCVSNITGILLTRDGG---------NDTGSKETFRPGGGNIKDNWRSELYKYKVVQIEPLGIAPTKAKRRVV--EREKRA-VG-IGAMIFGFLGAAGSTMGAASITLTVQARQLLTGIVQQQSNLLRAIEAQQHLLQLTVWGIKQLQARVLAVERYLKDQKFLGLWGCSGKIICTTAVPWNSTWS-NRSYEEIW-NNMTWIEWEREISNYTSQIYAILTESQDQQDRNEKDLLALDKWASLWNWFDITNWLWYIKIFIMIVGGLIGLRIIFAVLSIVNRVRQGYSPLSFQTPLHH-QRE-P-DRPEGIEEGGGEQGRDRSVRLVSGFFSLVWDDLRSLCLFSYHRLRDFILIAARTVELLGHSSLKGLRRGWEGLKYLGNLLSYWGQELKTSAISLLDATAIAAAGWTDRVIEVAQRAWRAILHIPRRIRQGLERALL-
>01_AE.TH.2000.OUR595I.AY358052
MRVKETQMNWPNLWKW----GTLILGLVII-CSA-ADNLWVTVYYGVPVWRDADTTLFCASDAKAHVTEVHNVWATHACVPTDPDPQEIPLKDVTENFNMWKNKMAEQMQEDVISLWDQSLKPCVKLTPLCVTLNCTN----ATLNTTNAHTTTAPNNTTK------------APTTNAPNIGEEVKNCSFNMTTELKDKKQKVYALFYKLDIVQIKD---------------------NKNSNEEYRLINCNTSVIKQACPKV----SFDPIPIHYCTPAGYAILKCNDKKFNGTGPCRNVSSVQCTHGIKPVVSTQLLLNGSLAEEEIIIRSENLTDNAKTIIVHLNKAVEINCTRPSTN-TRTGVHI--GPGQV--WYRTG-EITGDIRKAFCEINGTNWNNVLKQVAEKLKEHFN----NKIIKFQ--PPSGGDLEITTHHFNCRGEFFYCDTTKLF--NKTYTGN-------------ETMEGCNGTIILPCKIKQIINMWQGVGQAMYAPP-----ISGNI--SCVSNITGILLTRDGG--------INEDNKTEIFRPGGGNIKDNWRSELYKYKVVQIEPLGIAPTRAKRRVV--EREKRA-VG-IGAMIFGFLGAAGSTMGAASITLTVHARQLLSGIVQQQSNLLRAIEAQQHLLQLTVWGIKQLQARVLAVERYLKDQKFLGLWGCSGKIICTTAVPWNSTWS-NRSYEEIW-SNLTWIEWEREISSYTDQIYDILTESQNQQDRNEKDLLELDKWASLWNWFDITKWLWYIKIFIMIVGGLIGLRIIFAVLSIVNRVRQGYSPLSFQTPTHH-QRE-P-DRPEGIEEGGGEQGRDRSVRLVSGFLALAWDDLRSLCLFSYHRLRDFISIVARTVELLGHSSLKGLRRGWKGLQYLGNLLIYWGQELKISAISLLDTIAIAVAGWTDRVIEVAQGAWRAILHIPRRIRQGLERALL-
>01_AE.TH.2001.OUR647I.AY358056
MRVKETQMNWPNLWKW----GTLILGLVIM-CSA-SDNLWVTVYYGVPVWKDADTTLFCASDAKAHETEVHNVWATHACVPTDPNPQEIPLKNVTENFNMWKNNMVEQMQEDVISLWDQSLKPCVKLTPLCVTLNCDK----AKVTNVTNRND--------------------DVPSIVGNITDEVRNCSFNMTTEVKDKKRKVHALFYELDIVPIKNG--------------------EKNNNTEYRLINCNTSVIKQACPKI----SFDPIPIHYCTPAGYAILKCNDKNFNGTGPCKNVSSVQCTHGIKPVVSTQLLLNGSLAEDKIVIRSENLTNNAKTIIVHLNKSVEINCTRPSNN-TRTSITI--GPGQT--FYRTG-DIIGDIRQAYCEVNKTEWKGVLTQVAEKLKEHF-----NKNISFQ--PSSGGDLEITMHHFNCRGEFFYCNTTQLF--NETCLGN-------------TTMGGRKDTITLPCRIKQIINMWQGVGQAMYAPP-----VSGKI--NCVSNITGILLTRDGG--------DVGNNDTEIFRPGGGNIKDNWRSELYKYKVVQIEPLGIAPTRAKRRVV--EREKRA-VG-IGAMIFGFLGAAGSTMGAASITLTVQARQLLSGIVQQQSNLLRAIEAQQHMLQLTVWGIKQLQARVLAVERYLKDQKFLGLWGCSGKIVCTTAVPWNSTWS-NRSFEEIW-NNLTWIEWEREISNYTNKIYEILTESQNQQDRNEKDLLELDKWASLWNWFDITSWLWYIKIFIMIVGGLIGLRIIFAVLSIVNRVRQGYSPLSFQIPFHR-QRE-P-DSPERIEEEGGEQGRDRSVRLVTGFLALAWDDLRSLCLFSYHRLRDFISIATRTVELLGHSSLKGLRRGWEGLKYLGNLLLYWGQELKISAISLLDATAIATAEWTDRVIEVAQRVWGAILHIPRRIRQGLERTLL-
>01_AE.TH.2000.OUR661I.AY358057
MRVRETQMNWPNLLRW----GTLMLGLVII-CSA-SNNLWVTVYYGVPVWRDAETTLFCASDAKAHETEVHNIWATHACVPTDPNPQEIHMENVTENFNMWKNNMVEQMQEDVISLWDQSLKPCVKLTPLCVTLNCTT----ATVNATRDN----------------------NGPNSIGNITDEVKNCTFNVTTVLQDKQQKVHALFYKLDIVQIDS-----------------------NNNSSYRLINCNTSVIKQACPKV----SFDPIPIHYCTPAGYAILKCNDKNFNGTGPCKNVSSVQCTHGIKPVVSTQLLLNGSLAEEEIIIRSENLTNNAKTIIVHLNKSVEINCTRPFNN-TRTSIHM--GPGQA--FYRTG-DIIGDIRQAYCMINGTQWNETLKQVAGKLKEHFN----NKTIMFQ--PPSGGDLEITMHHFNCKGEFFYCNTTKLF--TLTENKT---------------IEGDNGTIIIPCRIKQIINMWQGIGQAMYAPP-----IRGKI--NCISNITGILLTRDGG---------NNDTTHETFRPGGGNIKDNWRSELYKYKVVQIEPLGIAPTKAKRRVV--DKVKRA-VG-IGAMIFGFLGAAGSTMGAASITLTVQARQLLSGIVQQQSNLLRAIEAQQHMLQLTVWGIKQLQARVLAVERYLKDQTFLGLWGCSGKIICTTAVPWNSTWS-NKSYEEIW-DNMTWIEWEREISNYTNQIYGILTESQNQQDKNEKALLELDKWASLWNWFDITNWLWYIRIFIMIVGGLIGLRIIFAVLSIVNRVRQGYSPLSFQTPIHQ-QRE-P-DRPEGIEEEGGEQGSDRSVRLVTGFLALAWDDLRSLCLFSYHRLRDLTLIVARTVELLGHSSLKGLRLGWEGLKYLGNLLLYWCQELKISAISLLNATAIAVGGWTDRVIEIAQRAWRAILHIPRRIRQGLERALV-
>01_AE.TH.2001.OUR702I.AY358059
MRVKETQMNWRNLRKW----GTLILGLVII-CSA-SDNLWVTVYYGVPVWKDADTTLFCASDAKAHETEVHNVWATHACVPTDPNPQEIHLENVTENFNMWKNNMVEQMQEDVISLWDQSLKPCVKLTPLCVTLNCTN----AQLTNVTYT----------------------TDAPNIGNITDEIRNCSFNMTTELRDKKQKVHALFYKLDIVQMNS--------------------------SEYRLINCNTSVIKQACPKV----SFDPIPIHYCTPAGYAILKCNDKNFNGTGPCKNVSSVQCTHGIKPVVSTQLLLNGSLAEEEIIIRSENLTDNVKNIIVHLNKSVEINCTRPSNN-TRTSIHI--GPGQV--FYRTE-DIIGNIRKAYCQINGTEWNKTLTQVIEKLKEHFP----NKTIGFQ--SPSGGDLEITMHHFNCRGEFFYCDTTKLF--NNT---------------------IKNGTITLPCKIKQVVNMWQGAGQAMYAPP-----IKGSI--NCVSNITGILLTRDGG----------NQNATEIFRPGGGNIRDNWRSELYKYKVVQIEPLGIAPTRAKRRVV--EREKRA-VG-IGAMIFGFLGAAGSTMGAASITLTVQARQLLSGIVQQQSNLLRAIEAQQHLLQLTVWGIKQLQARVLAVERYLKDQKFLGLWGCSGKIICTTAVPWNSTWS-NKSFEEIW-NNMTWIEWEREISNYTSQIYEILTESQNQQDRNEKDLLELDKWASLWNWFDITNWLWYIKIFIMIVGGLIGLRIIFAVLSIVNRVRQGYSPLSFQTPTHH-QRE-P-DRPERIEEEGGEQGRDRSVRLVSGFLALFWDDLRSLCLFSYHRLTDFISIAARTVELLGHSSLKGLRQGWEGLKYLGNLLLYWGQELKISAISLFDATAIKIAGWTDRVIEIAQRVWGAILHIPRRIRQGLERSLL-
>01_AE.TH.2000.OUR724I.AY358060
MRVRETQMNWPHLWKW----GTLILGLVII-CSA-SDNLWVTVYYGVPVWRDAETTLFCASDAKAHETEMHNVWATHACVPTDPNPQEIHLENVTENFNMWKNNMVEQMQEDVISLWDQSLKPCVKLTPLCVTLNCTT----AIFRNTTVA-----------------------NDSRIGNITDEVRNCSFNMTTELRDKKQRVYALFYKLDIVQINDKDN------------------NNSNSNEYRLINCNTSVIKQACPKV----TFDPIPIHYCTPAGYAILKCNDKNFNGTGPCKNVSSVQCTHGIKPVVSTQLLLNGSLAEEEIIIRSENLTNNAKTIIVHLNKSVEINCTRPSDN-IRTSITM--GPGQV--FFRTG-DIIGDIRKAYCKINGTQWNETLRQVAGKLKEHF-----NKTIIFQ--PPSGGDLEITMHHFNCRGEFFYCNTTQLF--KSI----------------------ENETITIPCKIKQIINMWQGIGQAMYAPP-----ISGRI--NCISNITGILLTRDGG-------DNNMTNGNETFRPGGGNMKDNWRSELYKYKVVQIEPLGVAPTRAKRRVV--EREKRA-VG-IGAMIFGFLGAAGSTMGAASITLTVQARQLLSGIVQQQSNLLRAIEAQQHLLQLTVWGIKQLQARVLAVERYLKDQKFLGLWGCSGKIICTTAVPWNSTWS-NRSFEEIW-DNMTWIEWEREISNYTNQIYELLTESQNQQDKNEKDLLELDKWASLWNWFDITSWLWYIKIFIMIVGGLIGLRIIFAVLSIVNRVRQGYSPLSFQTPIHQ-QRE-P-DRPEGIEEEGGEQGRDRSVSLVTGFLALAWDDLRSLCLFSYRRLRDLTLIAARTVELLGHSSLKGLRRGWEGLKYLGNLLLYWGQELKISAISLLDATAIAIAGWTDRVIEVAQRAWRAFLHIPRRIRQGLERILV-
>01_AE.TH.2000.OUR746I.AY358061
MRVKETQMNWPNLWKW----GTLILGLVII-CSA-SDNLWVTVYYGVPVWRDADTTLFCASDAKAHETEVHNVWATHACVPTDPNPQEIHLENVTESFNMWKNNMVEQMQEDVISLWDQSLKPCVKLTPLCVTLTCNK----ANFTNVENR----------------------TNDPWVGNLTDEVKNCTFNMTTELRDKKQMVHALFYKLDIVSIEG----------------------NDSSSKYRLINCNTSVIKQACPKI----SFDPIPIHYCTPAGYAILKCNEKNFTGTGPCKNVSSIQCTHGIKPVVSTQLLLNGSLAEEEIIIRSENLTNNAKTIIVHLNKSVEINCTRPSNN-TRTSITI--GPGQV--FYRTE-DIIGDIRKAYCEIDGTKWKETLKQVTGKLREHF-----NKTIIFQ--PPSGGDLEITMLHFNCRGEFFYCNTTKLF--NSTWINGTM----------TNETMENNGTIILPCKIKQIVNMWQGVGQAMYAPP-----ISGNI--NCLSNITGILLTRDGG---------ASNESSETFRPGGGNIKDNWRSELYKYKVVQLEPLGIAPTRAKRRVV--EREKRA-VG-IGAMIFGFLGAAGSTMGAASITLTVQARQLLSGIVQQQSNLLRAIEAQQHMLQLTVWGIKQLQARVLAVERYLKDQKFLGLWGCSGKIICTTAVPWNSTWS-NKSFEEIW-NNMTWTEWEREISNYTSQIYDILTESQNQQDRNEKDLLELDKWASLWNWFDITNWLWYIKIFIIIVGGLIGLRIIFAVLSIVNRVRQGYSPLSFQTPIHH-QRE-P-DRPERIEEGGGEQGRDRSVRLVSGFLALAWDDLRSLCLFSYHRLRDCISIATRTVEILGRSSLKGLRRGWEGFKYLGNLLSYWGRELKISAISLLDAIAIAVAGWTDRVIEVAQGAWRAILHIPRRIRQGFERTLL-
>01_AE.TH.2002.OUR769I.AY358062
MRVKGTQMSWPHLWTG----GILIIGLVII-CSA-SENLWVTVYYGVPVWRDADTTLFCASDAKAHETEVHNVWATHACVPTDPNPQEIHLENVTENFNMWKNNMVEQMQEDVISLWDQSLKPCVKLTPLCVTLNCTN----ANLTNVKST----------------------NEAPSIGNITDEVRNCSFNMTTELRDKKKKVHALFYRLDIVQIEN------------------------NSSEYRLINCNTSVIKQACPKI----SFDPIPIHYCTPAGYALLKCNDKKFNGTGLCKNVSSVQCTHGIKPVVSTQLLLNGSLAEEEIIIRSENITNNAKTIIVHLNKSVEINCTRPSNN-TRTSIHI--GPGQV--FYRTG-DIVGDIRQAYCKINGTKWNETLKQVAGKLREHFKG---TEKIIFQ--PPLGGDLEITMHHFTCRGEFFYCNTTKLF--NSTWTNGT-----------MEHIIHNNTDIIIPCRIKQIVNMWQGVGQAMYAPP-----ISGRI--DCVSNITGILLTRDGG----------LNNTNETFRPGGGNIKDNWRSELYKYKVVQIEPLGIAPTRAKRRVV--EREKRA-VG-IGAMIFGFLGAAGSTMGAASITLTVQARQLLSGIVQQQSNLLRAIEAQQHLLQLTVWGIKQLQARVLAVERYLKDQKFLGLWGCSGKIICTTAVPWNYTWS-NKSYDEIW-NNMTWIEWEREISNYTSQIYEILTESQNQQDRNEKDLLELDKWTSLWNWFDISKWLWYIKIFIMIVGGLIGLRIVFAVLSIVNRVRQGYSPLSFQIPSHH-QRE-P-DRPERIEEGGGEQDRDRSVRLVSGFLALAWDDLRSLCLFSYHRLRDFILIAARTVELLGHSSLKGLRRGWESLKYLGNLLVYWGQELRISAISLFDAIAIAVAGWTDRVIEAAQRAWRAILHIPRRIRQGLERALL-
>01_AE.TH.2000.OUR810I.AY358063
MRVRETQMSWPNWWKW----GTLILGLVII-SSA-SDNLWVTVYYGVPVWRDADTTLFCASDAKAHETEVHNVWATHACVPTDPNPQEIPLVNVTENFNMWRNKMAEQMQEDVISLWDQSLKPCVKLTPLCITLNCTN----ANLTGNNTDN---------------------NIPKTVGNITDEIKNCTFNMTTEVRDKRQRVSALFYKLDIVQIGN-----------------------NSSNEYRLINCNTSVIKQACPKI----SFDPIPIHYCTPAGYAILKCNEKNFTGTGPCRNVSSVQCTHGIKPVVSTQLLLNGSLAEEEIIIRSENLTNNAKTIIVHLNKSVEINCTRPSNN-TRTSIPI--GPGQV--FYRTG-EIIGNIRSAYCEINETKWREVLTQVAGKLKEHF-----NKTIDFQ--PPSGGDLEITMHHFNCRGEFFYCNTTKLF--NSIGNKTKGSN--------GTNEAECTDTIILPCKIKQIINMWQGVGQAMYAPP-----IRGTI--NCVSNITGILLTRDGG---------ANNNMNETFRPGGGNIKDNWRSELYKYKVVQIEPLGIAPTRAKRRVV--EREKRA-VG-IGAMLFGFLGAAGSTMGAASMTLTVQARQLLSGIVQQQSNLLRAIEAQQHLLQLTVWGIKQLQARVLAVERYLKDQKFLGLWGCSGKIVCTTAVPWNSTWS-NKTYNEIW-QNMTWIEWEREISNYTSQIYELLTESQDQQDRNEKDLLELDKWASLWSWFDITNWLWYIKIFIIIVGGLIGLRIIFAVLSIVNRVRQGYSPLSFQTPIHQ-QRD-P-DRLERIEEGGGEQGRDRSVGLVSGFLALAWDDLRSLCLFSYHRLRDLLLIAARTVELLGHSSLKGLRRGWEGLKYLGNLLLYWGQELKISAISLLNAVAITVAEWTDRVIEGAQRAWRAILHIPRRIRQGFERALL-
>01_AE.TH.2001.OUR830I.AY358064
MRVKGTQMNWPNLWRW----GTLILGLVII-CSA-SDNLWVTVYYGVPVWRDADTTLFCASDAKAHETEVHNIWATHACVPTDPNPQEIHMENVTENFNMWKNNMVEQMQEDVISLWDQSLRPCVKLTPLCVTLNCTN----AIVNNANLTQ---------------------FGNVSIGNITDEIRNCSFNMTTELRDKKKEVHALFYKLDTVQIGN-------------------------SSEYRLINCNTSVIKQACPKV----SFDPIPIHYCTPAGYAILKCNDKNFNGTGPCRNVSSVQCTHGIKPVVSTQLLLNGSLAEEEIIIRSENLTNNAKTIIVHLNKSVEINCTRPSNN-TRKSINI--GPGRV--FYRTG-DIIGDIRQAYCEINGTKWNETLKQVARKLRKHF-----NKTIIFQ--PHSGGDLEITMHHFTCRGEFFYCNTSRLF--NRTYGENE------------TMEGNNNSTIILPCKIKQIVNMWQGAGQAMYAPP-----ISGTI--NCVSNITGILLTRDGG---------NNNSTNETFRPGGGNIKDNWRSELYKYKVVQIEPLGLAPTRARRRVV--EREKRA-VG-IGAMIFGFLGAAGSTMGAASITLTVQARQLLSGIVQQQSNLLRAIEAQQHLMQLTVWGIKQLQARVLAVERYLKDQKFLGLWGCSGKIICTTAVPWNSTWS-SKSYEEIW-NNMTWTEWEREISNYTNQIYDILTESQNQQDKNEKDLLELDKWASLWNWFDISRWLWYIKIFIMIVGGLIGLRIIFAVLSIVNRVRQGYSPLSFQTPIHQ-QRE-P-DRPERIEEEGGEQGRDRSVRLVTGFLALAWDDLRSLCLFSYHRLRDFILIVTRTVEILGHSSLKGLRRGWEGLKYLGNLLVYWSQELKISAISLLDTTAIAVAGWTDRIIEIAQVVWRAILHIPRRIRQGLERSLL-
>01_AE.TH.1999.-.AY358065
MRVKGTQMNWPNLWKW----GTLILGLVII-CSA-SDNLWVTVHYGVPVWRDADTTLFCASDAKAHETEVHNVWATHACVPTDPNPQEIFLENVTENFNMWKNKMAEQMHEDVINLWDQSLKPCVKLTPLCVTLNCTE----AMWTNVTNTT---------------------NVSTIIGNLTDEVKNCSFNMTTELRDKKQQVYALFYKLDIVSIDD----------------------NDSGSKYRLINCNTSVIKQACPKV----SFDPIPIHYCTPAGYAILKCNDKNFNGTGPCKNVSSVQCTHGIKPVVSTQLLLNGSLAEEDIIIRSENLTNNAKTIIVHLNKSVEINCTRPSNN-RRTSIHI--GPGQV--FYRTG-EIIGDIRKAYCEVNGTKWNEVLKQVTKKLEEHFN----NKTIIFQ--TPSGGDPEITMHHFNCRGEFFYCNTTPLF--TRI-----------------GNETGCNNTIILPCKIKQIINIWQGVGQAMYAPP-----ISGTI--NCVSNITGILLTRDGG--------ANNSSNNETFRPGGGNIKDNWRSELYKYKVVQIEPLGLAPTRAKRRVV--EREKRA-VG-IGAMIFGFLGAAGSTMGAASLTLTVQARQLLSGIVQQQSNLLRAIEAQQHMLQLTVWGIKQLQARVLAVERYLQDQKFLGLWGCSGKIICTTAVPWNSSWS-NKSYEEIW-ENMTWIEWEREISNYTGLIYDLLTESQNQQEKNEQDLLELDKWASLWNWFSITNWLWYIKIFIMIVGGLIGLRIIFAVLSIVNRVRQGYSPLSFQTPSHH-QRE-P-DRPERIEEGGGEQGRDRSVRLVSGFLALVWDDLRSLCLFLYHRLRDLTLIAARTVERLGQSSLKGLRRGWEGLKYLGNLLSYWGQELKTSAISLFDTTAIVVAGWTDRVIEVAQRAWRAILHIPRRIRQGLERTLL-
>01_AE.TH.2000.OUR721I.AY358067
MRVKGTQMTWQNFWKW----GTLILGLVII-CSA-SNNLWVTVYYGVPVWRDADTTLFCASDAKAHDTEVHNIWATHACVPTDPNPQEIHMENVTENFNMWKNNMVEQMQEDVISLWDQSLKPCVKLTPLCVTLHCTD----AKVNGTNPT-----------------------NGPTVGNITDELKNCSFNMTTELRDKKQKVHALFYKLDIVQTGG----------------------RNNSEEYRLINCNTSVIKQACPKI----SFDPIPIHYCTPAGYALLKCNDKNFNGTGPCKNVSSVQCTHGIKPVVSTQLLLNGSLAEEEIIIRSENLTNNAKTIIVHLNESVKINCTRPANN-TRTSMTI--GPGQV--FYRTE-DIIGDIRKAYCTINGTKWNETLKQVTEKLKEHFR----NKSIIFQ--PPSGGDLEITMHHFNCRGEFFYCNTTRLF--TWT------------------GNETMKDTIIIPCKIKQIVNMWQGAGQAMYAPP-----IKGNI--SCDSNITGILLTRDGG----------INNTNETFRPGGGNIKDNWRSELYKYKVVQIEPLGIAPTRAKRRVV--EREKRA-VG-IGAMIFGFLGAAGSTMGAASITLTVQARQLLSGIVQQQSNLLRAIEAQQHLLQLTVWGIKQLQARVLAVERYLKDQQFLGLWGCSGKIICTTAVPWNSTWS-NKSFEEIW-GNMTWTEWEREISNYTNQIYDILTESQNQQDKNEKDLLELDKWASLWNWFDITKWLWYIKIFIMIVGGLIGLRIIFAVLSIVNRVRQGYSPLSFQTPTHH-QRD-P-DRPGRIEEGGGEQDRDRSVSLVRGFLALAWDDLRSLCLFSYHRLRDFILIATRTVELLGHSSLKGLRRGWEVLKYLGNLLSYWGQELKISAISLLNTTAIAVAGWTDRIIEVAQGAWRAILHIPRRIRQGLERSLL-
>01_AE.TH.2001.OUR788I.AY358068
MRVKETQMNWPNLWKW----GTLILGLVII-CSA-SDNLWVTVYYGVPVWRDADTTLFCASDAKAHETEVHNVWATHACVPTDPNPQEIYLTNVTEYFNMWKNNMVEQMQEDVISLWDQSLKPCVKLTPLCVTLDCTN----VTFTNSTNITTG-------------------PNINIIGNITDEVRNCSFNMTTEIRDKQEKVHALFYKLDIVPMNNK---------------------TNSSSEYRLINCDTSVIKQACPKV----SFDPIPIHYCTPAGYAMLKCNEKNFNGTGTCKDVSSVQCTHGIKPVVSTQLLLNGSLAEEEIIIRSENLTNNAKTIIVHLNRSVEINCTRPFKN-IRTSMRI--GPGRV--FHRTG-GITGDIRKAYCEINGTEWKETLKQVTRKLKEHFN----TSTIIFQ--PSSGGDPEITMHHFNCRGEFFYCNTTKLF--NSTWTENGNIGEYN-----YTGYNYTGNNTILPCRIKQIINMWQGAGQAMYAPP-----ISGNI--SCVSNITGILLTRDGG----------NTTDNETFRPGGGNIKDNWRNELYKYKVVQIEPLGVAPTRAKRRVV--EREKRA-VG-IGAVIFGFLGAAGSTMGAASITLTVQARQLLSGIVQQQSNLLRAIEAQQHLLQLTVWGIKQLQARVLALERYLKDQQFLGLWGCSGKIICTTAVPWNSTWS-NKSLEEIW-DNMTWIEWEREISNYTKQIYEILTESQNQQDRNEKDLLALDKWASLWSWFSISNWLWYIKIFIMIVGGLIGLRIIFAVLSIVNRVRQGYSPLSFQTPTHQ-QRE-P-DRPGGIEEEGGEQDRDRSVRFVSGFLALAWDDLRSLCLFSYHRLRDFLSIATRTVELLGQSSLKGLRRGWEGLKYLGNLLLYWGQELKISAISLFDATAIAAAGWTDRVIEVAQGAWRAILHIPRRIRQGLERILV-
>01_AE.US.1998.9_1120.AY444803
MRVKETQRNWPNLWKW----GTLILGLVIM-CSA-SDKLWVTVYYGVPVWRDADTILFCASDAKAHVTEVHNVWATHACVPTDPNPQEILLENVTEYFNMWKNNMAEQMQEDVISLWDQSLKPCVKLTPLCVTLNCTN----NVTVTNATVTNGNNT----------------NVSSKIGNITDDLRNCSFNITTELRDKQKKVYALFYRPDIVPLGD-------------------------NSSYRLINCNTSVIKQACPKV----SLDPIPIHYCAPAGYAILKCNEKNFTGIGLCKNVSSVQCTHGIKPVVSTQLLLNGSLAEGEIIIRSENLTDNAKNIIVHLNESVKINCTRPSNN-TRTSIHI--GPGQV--FYRTG-EIIGDIRRAYCEVNGTDWYKVLKKVTGKLKEHFPN---STTINFE--SPSGGDLEITMHHFNCRGEFFYCNTTNLY--NNTCIN--------------ETMGECNNTIILPCRIKQIINMWQGAGQAMYAPP-----ISGVI--NCESNITGILLTRDGG-------NNNGSAQNETFRPGGGNIKDNWRSELYKYKVVQIEPLGIAPTKAKRRVV--EREKRA-VG-IGAMIFGFLGAAGSTMGAASITLTVQARQLLSGIVQQQSNLLRAIEAQQHLLQLTVWGIKQLQARVLAVERYLKDQKFLGLWGCSGKIICTTAVPWNSTWS-NKSYEQIW-NNMTWIEWEREISNYTNQIYEVLTKSQDQQEKNEKDLLELDKWASLWNWFDITSWLWYIKIFIMIVGGLIGLRIIFTVLSIVNRVRQGYSPLSFQTPTHH-QREQP-NRPEGIEEGGGEQGRDRSVRLVSGFLALAWDDLRSLFLFSYHRLRDFILIAARTVELLGHSSLKGLRRVWEGLKYLGNLLLYWGQELKTSAISLFDATAVAVAGWTDRVIEAAQRAWRAVLHIPRRIRQGLERALL-
>01_AE.US.2000.13_1164.AY444804
MRVKETQMNWPNLWKW----GTLILGLVII-CSA-SDKLWVTVYYGVPVWKDAETTLFCASDARAHETEVHNVWATHACVPTDPNPQEIYLENVTENFNMWKNKMAEQMHEDVISLWDQSLKPCVKLTPLCVTLNCTT----ANLTNVNIT----------------------KDSNKIGNLTDEVRNCSFNMTTELRDKKHKVHALFYRLDLVPIEN-----------------------NNSSEYRLINCNTSVIKQACPKI----SFDPIPIHYCTPAGYAILKCNDKNFNGTGPCNNVSSVQCTHGIKPVVSTQLLLNGSLAEDEIIIRSENLTNNAKTIIVHLNKSVEINCTRPSNN-TRTGITI--GPGAV--FYRTG-DITGDIRKAYCEINETKWNETLKQVARKLKEHF-----NKTINFQ--PPSGGDLEITMHHFNCRGEFFYCNTTKLF--NSTWTGNES----------RDGCNGTTCKIILPCKLKQIINMWQEAGQAMYAPP-----ISGSI--NCVSNITGILLTRDGG--------AASKNDTEIFRPGGGNIKDNWRSELYKYKVVQIEPLGVAPTRAKRRVV--EREKRA-VG-IGAMIFGFLGAAGSTMGAASITLTVQARQLLSGIVQQQSNLLRAIEAQQHLLQLTVWGIKQLQARVLAVERYLKDQKFLGLWGCSGKIICTTNVPWNSTWS-NKSYEEIW-DNMTWIEWEREISNYTNQIYEILTKSQNQQDRNEKDLLELDKWASLWNWFNITNWLWYIKIFIMIVGGLIGLRIIFAVLSIVNRVRQGYSPLSFQTLSHH-QRE-P-DRPEGIEEGGGEQGRDRSVRLVSGFLALAWDDLRSLCLFSYHRLRDFISIAARTVELLGHSSLKGLRRGWEGLKYLGNLLLYWGQELKISAISLLDAIAIAIAGWTDRVIEVAQRAWRAIRHIPTRIRQGLERALV-
>01_AE.US.1998.14_2008.AY444805
MRVRGTQMSWPCLWKW----GTLILGLVII-CSA-ADNLWVTVYYGVPVWRDADTTLFCASDAKAHETEVHNVWATHACVPTDPNPQEIFLENVTENFNMWKNNMVEQMQEDVISLWDQSLQPCVKLTPLCVTLNCTQ----ANITANITATTQANLTDQA------------NANASITEMKNEVKNCSFNMTTELRDKKQKTFALFYVPDIVPLEDSNNS-----------------SNNSSREYRLIHCNTSVITQACPKV----SFDPIPIHYCAPAGYAILKCNDKTFNGTGPCKNVSSVQCTHGIKPVVSTQLLLNGSLAEEEIIIRSENLTNNAKTIIVHFNKSVEINCTRPFKR-VRTYSRI--GPGQV--FYKTG-AITGDIRRASCVINGTKWNETLKQVVKKLREHF-----NKTIIFQP-PSPGGDLEITMHHFNCRGEFFYCNTTQLF--NSTWRINET----------MGESNDINSNITLPCRIRQIVKMWQGVGQAMYAPP-----IDEAI--QCVSNITGILLTRDGG--------HNVSNDTETFRPGGGDIRDNWRSELYKYKVVEIEPLGIAPTRARRRVV--EREKRA-VG-IGAMIFGFLGAAGSTMGAASITLTVQARQLLSGIVQQQSNLLRAIEAQQHLLQLTVWGIKQLQARVLAVERYLKDQKFPGLWGCSGKIICTTSVPWNSSWS-NKSYEEIW-DNMTWIQWDREINNYTSKIYELLTKSQDQQERNEQDLLALDKWASLWNWFSIPNWLWYIKIFIMVVGGLIGLRIVFAVLSIVRKVRQGYSPLSFQTLTHQ-QRE-P-DRPERIEEGGGEQDKDRSIRLVTGFLALAWDDLRSLFLFSYHRLRDFISIAARTVELLG----KGLRRGWEGLKYLGNLLVYWSQELKISAITLIDATAIAVAGWTDRVIEIVQRACRAILHIPVRIRQGLERLLL-
>01_AE.US.1998.16_3012.AY444806
MRVKETQMNWPNLWKW----GTLILGLVII-CSA-SDNLWVTVYYGVPVWKDADTTLFCASDAKAHSTEVHNVWATHACVPTDPNPQEIHLENVTENFNMWKNNMVEQMQEDVISLWDQSLKPCVKLTPLCVTLHCTK----ANLTNNMTNVSS-------------------NVSSMIGNITDEVRNCSFNMTTELRDKQQKVHALFYKLDLVPIDN------------------------NSSKYRLIKCNTSVIKQACPKI----SFDPIPIHYCTPAGYAILKCNDKNFNGTGPCKNVSSVQCTHGIKPVVSTQLLLNGSLAEEEIIIRSENITNNAKTIIVHLNKSVEINCTRPFRN-IRTSLRI--GPGQV--FYRTG-AITGDIRKAYCEINGTKWKEVLKQVTEKLREHF-----NKTIIFQ--PPSGGDLEITMHHFNCKGEFFYCNTSQLF--NSTWPRNG-----------TMKGLNGTGNITLPCRIKQIINMWQGVGRAMYAPP-----INGTI--NCVSNITGILLTRDGG--------GANNATNETFRPGGGNIKDNWRSELYKYKVVQIEPLGIAPTRAKRRVV--EREKRA-VG-IGAMIFGFLGAAGSTMGAASITLTVQARQLLSGIVQQQSNLLRAIEAQQHLLQLTVWGIKQLQARVLAVERYLKDQKFLGLWGCSGKIICTTAVPWNSTWS-NKSYEDIW-NNMTWTEWEREISNYTNQIYEILTESQNQQDRNEKDLLQLDKWASLWNWFDITKWLWYIKIFIMIVGGLIGLRIIFAVLSIVNRVRQGYSPLSLQTPTHQ-QRE-P-DRPEKTEEGGGEQGRDRSVRLVSGFLALAWDDLRSLCLFSYHRLRDFISIAARTVELLGRSSLKGLRLGWEGLKYLGNLLLYWGQELKISAISLLDATAIAVAGWTDRVIEVAQGAWRAILHIPRRIRQGVERVLL-
>01_AE.TH.1993.CMU02.AY494967
MRVKETQMNWPNLWKW----GTLILGLVII-CSA-ADNLWVTVYYGVPVWRDADTTLFCASDAKAHEAEVHNVWATHACVPTDPNPQEIHLENVTENFNMWKNNMVEQMQEDVISLWDQSLKPCVKLTPFCVTLNCTN----ATLTNVTNIA---------------------NASNMIGNITDEIRNCSFNMTTELRDKKQQVHALFYKLDIVQIEDNKNSSNNSS------------NSSKYSEYRLINCNTSVIKQACPKI----SFDPIPIHYCTPAGYAILKCNDKNFNGTGPCKNVSSVQCTHGIKPVVSTQLLLNGSLAEEEIIIRSENLTNNAKTIIVHLNKSVEINCTRPFY--TRISMTR--GPGHV--FYRTG-KIVGDPRKAYCEINGTKWNEALKQVTEKLKEHF-----NKTIIFQ--PPSGGDLEITMHHFNCRGEFFYCNTTKLF--NSTGTGN-------------ETMKGYNDTITLPCRIKQTINMWQGAGQAMYAPP-----IKERI--NCVSNITGILLTRDGG---------INSTTNETFRPGGGNIKDNWRSELYKYKVVQIEPLGIAPTKAKRRVV--EREKRA-VG-IGAVIFGFLGAAGSTMGAASITLTVQARQLLSGIVQQQSNLLRAIEAQQHLLQLTVWGIKQLQARVLAVERYLKDQQFLGLWGCSGKIICTTAVPWNSTWS-NRSYEEIW-NNMTWIEWEREISNYTNQIYEILTESQDQQDRNEKDLLELDKWASLWNWFNITNWLWYIKIFIMIVGGLIGLRIIFAALSIVNRVRQGYSPLSFQIPSHH-QRE-P-DRPEGIEKGGGEEGRDRSVRLVSGFLALAWDDLRSLCLFSYHRLRDLLSIATRTVELLGHSSLKGLRRGWEGLKYLGNLLLYWGQELKISAISLLDTTAIAVAGWTDRVIEVAQRAWRAILHIPRRIRQGLERSLL-
>01_AE.TH.1992.TH001.AY494968
MRAKETQRNWPNLWKW----GTLILGLVII-CSA-SDNLWVTVYYGVPVWKDADTTLFCASDAKAHETEVHNVWATHACVPTDPNPQEIHLENVTENFNMWKNNMVEQMQEDVISLWDQSLKPCVKLTPLCVTLNCTN----ANFKKTN-------------------------VSNIIGNITDEVRNCSFNMTTELRDKRQKVHALFYKLDIVKIED------------------------NSSEYRLINCNTSVIRQACPKI----SFDPIPIHYCTPAGYAILKCNDKNFNGTGPCKNVSSVQCTHGIKPVVSTQLLLNGSLAEEKIIIRSENLTNNAKTIIVHLNKSVEINCTRPSNN-TRTSINI--GPGQV--FYRTG-DIIGDIRKAYCEINGTKWNEVLRQVTEKLKEHFI----NRTIIFQ--PPSGGDLEITMHHFNCRGEFFYCNTTQLF--NNTCIGN-------------KTIEGCNGTIILPCKIKQIINMWQGAGQAMYAPP-----ISGRI--NCVSNITGILLTRDGG----------LNNTNETLRPGGGNIKDNWRSELYKYKVVQIEPLGVAPTRAKRRVV--EREKRA-VG-IGAMIFGFLGAAGSTMGAASITLTVQARQLLSGIVQQQSNLLRAIEAQQHLLQLTVWGIKQLQARVLAVERYLKDQKFLGLWGCSGKIICTTAVPWNITWS-NRSFEEIW-NNMTWIEWEREISNYTNQIYEILTESQDQQDRNEKDLLELDKWASLWNWFDITNWLWYIKIFIMIVGGLIGLRIIFAVLSIVNRVRQGYSPLSFQTPIHH-QRE-P-DRPEKIEEGGGEQDRDRSVRLVSGFLALAWDDLRSLCLFSYHRLRDFILIAARTVELLGHSSLKGLRRGWESLKYLGNLLLYWGQELKISAISLLDAAAIAIAGWTHRVIEVAQRVWRAILHIPRRIRQGLERALV-
>01_AE.TH.1997.NP1695.AY713419
MRVRGTQMNWPNLWRW----GTLILGLVIM-CSA-SNNLWVTVYYGVPVWRDADTTLFCASDAKAHETEVHNVWATHACVPTDPNPQEIHLENVTENFNMWKNNMVEQMQEDVISLWDQSLKPCVKLTPLCVTLNCTN----VNFTKANNTAGNIT-----------------DEVRNLGNITDEVRNCSFNMTTELLDKQQQVYALFYRLDIVQIGN-----------------------RNSSEYRLINCNTSAIKQACPKV----SFDPIPIHYCTPAGYALLKCNDKNFTGTGKCKNVSSVQCTHGIKPVVSTQLLLNGSLAEEEIIIRSENLTNNAKTIIVQLNKSVEISCIRPYNN-TRTKMTM--GPGHV--FYKTE-NIIGSVKKAHCKINGTKWNETLKQVVGKLREHFS----NKTISFK--PHSGGDLEITMHHFICRGEFFYCNTTNLF--NSTWHENG------------TVEGSNKTEIILPCRIKQIVNMWQGVGQVMYAPP-----IKGII--NCTSNITGILLTRDGG----------NNATNETFRPGGGNIKDNWRSELYKYKVVQIEPLGIAPTKARRRVV--EREKRA-VG-IGAMIFGFLGAAGSTMGAASITLTVQARRLLSGIVQQQSNLLRAIEAQQHLLQLTVWGIKQLQARVLAVERYLKDQKFLGLWGCSGKIICTTAVPWNSSWS-NKTYEEIW-DNMTWIEWEREISNYTDQIYEILTKSQDQQDRNEKDLLELDKWASLWSWFDITNWLWYIRIFIMIVGGLIGLRIIFAVLSIVNRVRQGYSPLSFQTQFHH-QRE-P-DRPERIEEEGGEQGRDRSTRLVSGFLALVWDDLRSLCLFSYHRLRDLTLIVARTVELLGHSSLKGLRRGWEGLKYLGNLLCYWGQELKINAISLLNATAIAVAGWTDRVIEAAQRAWRAIRHIPRRIRQGLERALL-
>01_AE.TH.1997.NP1525.AY713420
MRVKETQMNWPNLWKW----GTLILGLVII-CSA-SDNLWVTVYYGVPVWRDADTTLFCASDAKAHETEVHNVWATHACVPTDPNPQELHLENVTENFNMWKNNMVEQMQEDVISLWDQSLQPCVKLTPLCVTLNCTN----AILKNVTNT-----------------------ANNTVGNIAEEVRNCSFNMTTELRDKRQKIHALFYKLDLVQIGNSSD------------------SSSNHRKYRLINCNTSVIKQACPKV----SFDPIPIHYCTPAGYAILKCNDKKFSGTGPCKNVSSVQCTHGIKPVVSTQLLLNGSLAEEEIIIRSENITNNAKTIIVHFNRSVEINCTRPFTY-TRTRMTI--GPGHV--FYRTG-DIVGDIRKAYCEINGTKWNETLKWVAGKLKEHFN----NKTIIFK--PSSGGDPEITMHHFNCGGEFFYCNTTQLF--NSTWIGNETMRR-------CNDSKKCNDTITLPCRIKQIINMWQGVGQAMYAPP-----IKGKI--NCISNITGILLTRDGG-------DNNATNENETFRPGGGNTKDNWRSELYKYKVVQIEPLGIAPTRAKRRVV--EREKRA-VG-IGAMIFGFLGAAGSTMGAASITLTVQARQLLSGIVQQQSNLLRAIEAQQHLLQLTVWGIKQLQARVLAVERYLKDQKFLGLWGCSGKIICTTAVPWNSTWS-NKSFEEIW-NNMTWIEWEREISNYTSQIYEILTESQNQQEKNEKDLLELDKWASLWNWFDITQWLWYIKIFIMIVGGLIGLRIIFAVLSIVNRVRQGYSPLSFQTPSHH-QRE-P-DRPEGIEEEGGEQGRDRSVRLVSGFLALIWDDLRSLCLFSYHRLRDFILIAARTVELLGHSSLKGLRRVWEGLKYLGNLLLYWGQELKISAISLCDATAIAVAGWTDRVIEVAQVAWRAFIHIPRRIRQGLERALL-
>01_AE.TH.1999.NI1052.AY713423
MRVRETQMNWPNWWKW----GTLILGLVII-CSA-SDNLWVTVYYGVPVWKDAKTTLFCASDAKAHETEAHNVWATHACVPTDPNPQEIHLGNVTENFNMWKNNMAEQMQEDVISLWDQSLKPCVKLTPLCVTLNCTD----ANLTNGNITTTVLSTTTPSITST--------PVPSIIGNITDEVRNCSFNMTTVLIDKMQEVHALFYRLDLEPIDKNT-------------------NSSEKNKYMLINCNTSVIKQACPKI----SFDPIPIHYCTPAGYAILKCNDKNFNGTGPCKNVSSVQCTHGIKPVVSTQLLLNGSLAEEEIVIRSENLTDNAKTIIVHLNRSVEINCTRPFIN-TRVSSRI--GPGRV--FYSTE-DIKGVLRKAYCVINGTEWNKVLIQVTRKLKEHFK----NKTIKFQ--PHSGGDPEITMHHFNCKGEFFYCNITKLF--NNNCTENE--------------TKDCNKTIILPCKIKQVINMWQGVGQAMYAPP-----ISGRI--NCASNITGILLTRDGG--------NTTNNGDETFRPEGGNIKDNWRNELYKYKVVQIEPLGVAPTKAKRRVV--EREKRA-VG-IGAMIFGFLGAAGSTMGAASITLTVQARQLLSGIVQQQSNLLRAIEAQQHLLQLTVWGIKQLQARVLAVERYLKDQKFLGLWGCSGKIVCTTAVPWNSTWS-NKSFDEIW-NNMTWIEWEREISNYTNQIYDILTESQNQQDRNEKDLLELNKWASLWNWFDITRWLWYIKIFIMIVGGLIGLRIIFAVLSIVNRVRQGYSPLSFQTLTHH-QRE-P-DRPEGIEEGGGEQDRDRSVRLVNGFLALAWEDLRSLCLFSYHRLRDLLLIVTRTVELLGHSSLKGLRRGWEGLKYLGNLLLYWGQELRTSAISLLDATAIAVAGWTDRVIEAAQRAWRAILHIPRRIRQGFERALL-
>01_AE.TH.1996.M02138.AY713424
MRVKETQMNWPNLWKW----GTLILGLVII-CSA-ADNLWVTVYYGVPVWKDANTTLFCASDAKAHETEVHNIWATHACVPTDPNPQEMYLANVTENFNMWKNNMAEQMQEDVISLWDQSLKPCVKLTPLCVTLNCTN----DISTNGTYN-----------------------SSDIIGNITDEVRNCSFNMTTELIDKKQKVHALFYKLDIVQIEDD---------------------NSNRSMYRLINCNTSVIKQACPKV----SFDPIPIHYCTPAGYVILKCNEKNFNGTGPCKNVSSVQCTHGIKPVVSTQLLLNGSLAEDEIIIRSENLTNNAKTIIVHLNESVEINCTRPYNT-KIKVTR---GPGRV--YYRTG-EITGDIRKAYCKINGTEWYKTLKQVAGKLREHFN----NKTIIFQ--PPSGGDLEVTMHHFNCRGEFFYCNTTQLF--NKTYRGN-------------ETMERSNGTIILPCKIKQIINMWQETGQAMYAPP-----INGEI--NCISNITGILLTRDGG---------INRTYNETFRPGGGNMKDNWRNELYKYKVVQIEPLGVAPTRAKRRVV--EREKRA-VG-IGIMIFGFLGAAGSTMGAASITLTVQARQLLSGIVQQQSNLLRAIEAQQHLLQLTVWGIKQLQARVLAVERYLKDQKFLGLWGCSGKIICTTAVPWNSTWS-NRSLEEIW-DNMTWIEWEREISNYTSQIYEILTESQNQQDRNEKDLLELDKWASLWNWFNITNWLWYIKIFIMIVGGIIGLRIIFAVLSIVNRVRQGYSPLSFQTPIHQ-QRE-P-DRPERIEEEGGEQGRDRSVRLVSGFLALAWDDLRSLCLFSYHRLRDFALIATRTVELLGRSSLKGLRRGWEGLKYLGNLLLYWVQELKISAVSLLDTTAIAVAGWTDRIIEVAQGAWRALLHIPRRIRQGFERALL-
>01_AE.TH.2001.C1436.AY945713
MRVKGTQMTWPNWWKW----GTLILGLVMI-CSA-SDNLWVTVYYGVPVWKDADTTLFCASDAKAHVREVHNVWATHACVPTDPNPQEIHLENVTENFNMWKNNMVEQMQEDVISLWDQSLKPCVKLTPLCVTLHCTE----ANLTNVNNT----------------------TQAPSIGTIKDEVKNCSFNVTTEVRDKKQKVHALFYRLDIVQMED----------------------NNSSSEYRLINCNTSVIKQACPKI----SFDPIPIHYCTPAGYAILKCNDKNFNGTGPCKNVSSVQCTHGIKPVVSTQLLLNGSLAEDEIIIRSENLTNNAKTIIVHLNKSVEINCTRPSNN-TRTSMTI--GPGQV--FYRTG-DIIGDIRKAYCEINGTQWNEVLKQVTEKLKEHFK----NRTITFQ--PPSGGDLEITMHHFNCRGEFFYCNTTKLF--NNTCIDN-------------KTMEGCNNTITLPCKIKQIINMWQGAGQAMYAPP-----IRGSI--NCLSNITGILLTRDGG-------TNNDSKGNETFRPGGGNIKDNWRSELYKYKVVQIEPLGIAPTRAKRRVV--EREKRA-VG-IGAMIFGFLGAAGSTMGAASITLTVQARQLLSGIVQQQSNLLRAIEAQQHLLQLTVWGIKQLQARVLAVERYLKDQKFLGLWGCSGKIICTTAVPWNSTWS-NKTFEEIW-GNMTWIEWEREISNYTNQIYEILTKSQDQQDRNEKDLLELDKWASLWNWFDITNWLWYIKIFIMIVGGLIGLRIIFAVLSIVSRVRQGYSPLSFQIPTHH-QRE-P-DRPERIEEEGGEQGRARSVRLVNGFLQLVWEDLRSLCLFSYRRLRDLISIATRTVELLGHSSLKGLRRGWEGLKYLGNLLIYWGQELKTSAISLFDATAIAIAGWTDRVIEVAQGVWRAILHIPRRIRQGCERTLL-
>01_AE.TH.2000.C2257.AY945717
MRVKGTQMSWPNLWKW----GTLILGLVII-CSA-SDNLWVTVYYGVPVWRDADTTLFCASDAKAHSTEVHNVWATHACVPTDPNPQEIHLENVTENFNMWKNKMVEQMQEDVISLWDQSLKPCVKLTPLCVTLHCTN----ANLTDVSNTT---------------------DVSNIVGNITDEVRNCTFNMTTELRDKKQQVHALFYKLDIVPIDS---------------------SNNSNNEYRLINCNTSVIKQACPKI----SFDPIPIHYCTPAGYAILKCNDKKFNGTGQCKNVSSVQCTHGIKPVVSTQLLLNGSLAEEEIIIRSENLTNNAKTIIVHLNKSVEINCTRPSNN-TRTSTRI--GPGQV--FYRTG-DIIGDIRKAYCQINGTKWNETLKQVAKKLKEHF-----NKTITFQ--PPSGGDLEITMHHFNCRGEFFYCNTTKLF--NSTWIGN-------------ETIEGSNGTIILPCKIKQIINMWQGAGQAMYAPP-----ISGKI--NCVSNITGILLTRDGG-------NNNETKDEEIFRPGGGNIKDNWRSELYKYKVVEIEPLGIAPTRAKRRVV--DREKRA-VG-IGAMIFGFLGAAGSTMGAASITLTVQARQLLSGIVQQQSNLLRAIEAQQHLLQLTVWGIKQLQARVLAVERYLKDQKFLGLWGCSGKIICTTAVPWNSTWS-NKSYEEIW-NNMTWIEWEREISNYTAQIYEILTESQDQQDRNERDLLALDKWASLWNWFDITNWLWYIRIFIMIVGGLIGLRIIFAVLSIVNRVRQGYSPLSFQTPSHH-QRE-P-DRPERIEEGGGEQDRDRSVRLVTGFLALIWDDLRSLCLFSYHRLRDFILIAARTLELLGHSSLKGLRLGWEGLKYLGNLLLYWGQELKISAISLLNATAIAVGGWTDRVIEVAQTAWRAFLHIPRRIRQGLERALL-
>01_AE.TH.1999.C2405.AY945718
MRVKGTRMTWPNLWKW----GTLILGLVII-CSA-SDNLWVTVYYGVPVWRDADTTLFCASDAKAQEAEVHNVWATHACVPTDPNPQEIHLENVTENFNMWKNNMVEQMQEDVISLWDQSLKPCVKLTPLCVTLNCTK----ATSNSTKANVTANSTNTT-------------NGSNITNDIADEMRNCSFNMTTELIDKKQKAYALFYKLDIVQIDK----------------------DNSNNSYRLINCNSSVIKQACPKV----SFDPIPIHYCTPAGYAMLKCNDKNFNGTGPCKNVSSVQCTHGIKPVVSTQLLLNGSLAEEEIIIRSENLTDNAKTIIVHLNESVEIKCIRPSTN-TRTRMTL--GPGKV--FYSTG-EIIGDIRKAYCEINGTKWNKVLKEVTEKLKEHF-----NKTIIFQ--PPSGGDLEITTHHFNCRGEFFYCNTTKLF--NNTCIGNE--------------TIEGCNNITLPCKIKQIINMWQGVGQAMYAPP-----IHGSI--NCTSNITGILLTRDGG----------NNATNETFRPGGGNIKDNWRSELYKYKVVEIEPLGIAPTRAKRRVV--EREKRA-VG-IGAMIFGFLGAAGSTMGAASITLTVQARQLLSGIVQQQSNLLRAIEAQQHLLQLTVWGIKQLQARVLAVERYLKDQKFLGLWGCSGKIICTTAVPWNSTWS-NKSFEEIW-NNMTWIEWERGISNYTSQIYEILTKSQDQQDRNEKDLLELDKWASLWNWFNITNWLWYIRIFIIIVGGLIGLRIIFAVLSIVNRVRRGYSPLSFQTLLHH-QRE-P-DRPERIEEEGGEQDRDRSVRLVSGFFALAWDDLRSLCLFSYHRLRDLISIAARTVELVGHSSLKGLRRGWEGLKYLGNLLIYWSRELKISAISLLDAIAIAAAGWTDRVIEVAQGAWRAILHIPRRIRQGLERALL-
>01_AE.TH.2001.C2570.AY945719
MRVKETQMTWPNLWTW----GTLIIGLGII-CSA-SDNLWVTVYYGVPVWRDAETTLFCASDAKAHVTEVHNVWATHACVPTDPNPQEIPLVNVTENFNMWKNNMVEQMQEDVISLWDQSLKPCVKLTPLCVTLNRTN----ATLNNGTYRG---------------------NGPDIIGNITDDVKNCTFNMTTELRDKKQKAYALFYKLDIVQMENNK-------------------NNSKYSEYRLINCNTSVIKQACPKV----SFDPIPIHYCTPAGYALLKCNDKNFNGTGPCKNVSSVQCTHGIKPVVSTQLLLNGSLAEGEIIIRSENLTNNAKTIIVHLNKSVEINCTRPSNN-TRTSMTV--GPGQV--LYRTG-EITGDIRQAYCEINGTKWNETLKQVAGKLKEHF-----NKTIIFQ--PPSGGDLEITMHHFNCRGEFFYCNTTQLF--NHTFKNN-------------ETTEGYNGTITIPCKIKQIINMWQGVGQAMYAPP-----IRGNI--SCVSNITGILLTRDGG---------SRDAPNETFRPGGGNIKDNWRNELYKYKVVQIEPLGIAPTRAKRRVV--EREKRA-VG-IGAMIFGFLGAAGSTMGAASITLTVHARQLLSGIVQQQSNLLRAIEAQQHLLQLTVWGIKQLQARVLAVERYLKDQKFLGLWGCSGKIICTTAVPWNSTWS-NRSYEEIW-GNMTWIEWEREISNYTNQIYEILTESQNQQDRNEKDLLELDKWTSLWNWFDITNWLWYIKIFIMIVGGLIGLRIIFAVLSIVNRVRQGYSPLSFQTPFHH-QRE-P-DRPEGIEEGGGEQGRDRSVRLVSGFLALAWDDLRSLCLFSYHRLRDFILIATRTVGLLGHSSLKGLKRGWEGLKYLGNLLLYWGQELKSSAISLFDATAIAIAGWTDRVIEVAQRAWRAILHIPRRIRQGFERALL-
>01_AE.TH.2001.C3256.AY945720
MRVKETQMNWPNLWKW----GTLILGLVII-CSA-SDNLWVTVYYGVPVWRDADTTLFCASDAKAHETEAHNVWATHACVPTDPNPQEIHMENVTENFNMWKNNMVEQMQEDVISLWEQSLKPCVKLTPLCVALECTE----AIATHVNKT------------------------SDTVGNITEEVRNCSFNMTTELLDKRQKVQALFYKLDIVQIGN------------------------ETNKYRLISCNTSVIKQACPKI----SFDPIPIHYCTPAGYVILKCNDKNFNGTGPCKNVSSVQCTHGIKPVVSTQLLLNGSLAEEEIIIRSENLTDNAKTIIVHLNKSVEINCIRPSKT-RRTSIAI--GPGRM--FYRTG-GITGDIRKAYCEINGTEWNKVLKQVTEKLKEHFN----HSTIIFQ--PPSGGDLEVTMHHFNCRGEFFYCNTTRLF--NNTCIRNE--------------SIPGCNNITLPCRIKQIIKMWQGAGQAMYAPP-----IEGVI--NCASNITGILLTRDGG---------TNKTGNETFRPGGGNMKDNWRSELYKYKVVQIEPLGIAPTRAKRRVV--EREKRA-VG-IGAMIFGFLGAAGSTMGAASITLTVQARQLLSGIVQQQSNLLRAIEAQQHLLQLTVWGIKQLQARVLAVERYLKDQKFLGLWGCSGKIICTTAVPWNSTWS-NKSYEEIW-DNMTWIEWEREISNYTSQIYEILTESQNQQDRNEKDLLELDKWASLWNWFDITNWLWYIKIFIMIIGGLIGLRIIFAVLSIVNRVRQGYSPLSFQTPFHH-QRE-P-DRPERTEEEGGEQGRDRSVRLVSGFLALAWDDLRSLCLFSYHRLRDFILIAARTVELLGHSSLKGLRRGWEGLKYLGNLLLYWSQELKISAISLLNTTAIAVAGWTDRVIEAAQGAWRAILHIPRRIRQGLERALL-
>01_AE.TH.2000.C4151.AY945724
MRVKETQKNWSNLWTW----GTLILGLVIM-CSA-SNNLWVTVYYGVPVWRDADTTLFCASDARAHESEVHNVWATHACVPTDPNPQEIYLENVTENFNMWKNNMVEQMQEDVISLWDESLKPCVKLTPLCVTLNCVH----KVT---------------------------------RINITDEVRNCSFNMTTELRDKKQKVYALFYKLDTMLINS------------------------DRSEYRLINCNTSAIKQACPKV----SFDPIPIHYCTPAGYAILKCNDKNFNGTGPCKNVSSVQCTHGIKPVVSTHLLLNGSLAEEKIIIRSENITNNAKTIIVQLNKYVKINCTRLSNN-TRRSMTI--GPGQVL-FYRPG-DIIGDIRKAYCKINGTEWYEVLKQVAGELREHFP----NKTIRFQQ-SPPGGDLEITMHHFNCRGEFFYCNTSKLF--NDNCIGNN-----------TNTTKECRENITLPCRIKQIINMWQRIGQAMYAPP-----ISGNI--NCVSNITGILLTRDGD---------ETKNGTETFRPEGGNTKDNWRSELYKYKVVQIEPLGIAPTRAKRRVV--QREKRA-VG-IGAMIFGFLGAAGSTMGAASITLTVQARQLLSGIVQQQSNLLRAIEAQQHLLQLTVWGIKQLQARVLAVERYLKDQKFLGLWGCSGKIICTTNVPWNSSWS-NKSYEEIW-NNMTWIEWEREISNYTNRIYELLTESQDQQDRNEKDLLELDKWASLWNWFDITNWLWYIKIFIMIVGGLIGLRIIFAVLSIVNRVRQGYSPLSFQIPSHH-QRE-R-DRPERIGEEGGEQGRDRSVRLVSGFLALAWDDLRSLCLFSYHRLRDFILIAARTVELLGHSSLKGLRRGWEGLKYLGNLLLYWGQELKISAISLLDTIAIAVAGWTDRVIEVAQGAWRTILHIPRRIRQGLERALL-
>01_AE.TH.1999.C4460.AY945726
MRVKGTRTNWPNLWKW----GTLILGLVII-CNA-SNNLWVTVYYGVPVWKDAETTLFCASDAKAHDTEVHNIWATHACVPTDPNPQEIHLENVTENFNMWKNNMVEQMQEDVISLWDQSLKPCVKLTPLCVTLNCTK----ANLTNANLTNVNNTT----------------NNSSIIGNITDEVRNCTFNMTTVLRDKQQRVHALFYKIDLVQIENES-------------------NNSEYSEYRLINCNTSVIKQACPKI----SFDPIPIHYCTPAGYAILKCNDKNFNGTGPCKNVSSVQCTHGIKPVVSTQLLLNGSLAEEEIIIRSENLTNNAKTIIVHLNESVEIHCIRPSNN-TRTSISI--GPGQA--FYKTG-DIIGDIRKAYCEINETKWNKTLEQVRKKLKEHFN----NKTIIFQ--PPSGGDLEITMHHFNCRGEFFYCNTTQLF--NET-------------------TKESNGTIILPCKIKQIINLWQGVGQAMYAPP-----ISGKI--NCLSNITGILLTRDGG----------VNTTNETFRPGGGNIKDNWRSELYKYKVVQIEPLGVAPTRAKRRVV--EREKRA-VG-IGAMIFGFLGAAGSTMGAASITLTVQARQLLSGIVQQQSNLLRAIEAQQHLLQLTVWGIKQLQARVLAVERYLKDQKFLGLWGCSGKIICTTAVPWNSTWS-NKSFDEIW-NNMTWIEWEREISNYTSQIYEILTESQNQQDRNEKDLLELDKWASLWNWFDITKWLWYIKIFIMIVGGLIGLRIIFAVLSIVNRVRQGYSPLSFQTPTHH-QRE-P-DRPERIEEGGGEQDRDRSVRLVTGFLALAWDDLRSLCLFSYHRLRDFILIAARTVELLGHSCLKGLRRGWEGLKYLGNLLLYWSQELKISAISLFDATAIAVAGWTDRVLEVAQRAWRAILHIPRRIRQGLERALV-
>01_AE.TH.1999.R1149.AY945727
MRVKETQMNWPNLWKW----GTLILGLVVI-CSA-SDNLWVTVYYGVPVWRDADTTLFCASDAKAHETEAHNIWATHACVPTDPNPQEIHLENVTENFNMWKNGMVEQMQEDIISLWDESLKPCVKLTPLCVTLNCTN----ASFNATLIKNTS-------------------NDTNKIGNITDEVLNCSFNMTTELRDKKQKVNALFYKLDIVKIEG----------------------NKSYEEYRLINCNTSVIKQACPKI----SFDPIPIHYCTPAGYALLKCNDKNFNGTGPCKNVSSVQCTHGIKPVVSTQLLLNGSLAEEEIIIRSENLTNSVKTIIVHLNKSVEINCTRPSNN-QRTSIRI--GPGQV--LYRTG-EIIGDIRKAYCKINGTNWYKALTQVTEKLKEKLKEHSINKNISFE--PPSGGDLEITMHHFNCRGEFFYCNTTKLF--NNTCIRNK--------------TENGCKDIILPCKIKQIINMWQGVGQAMYAPP-----ISGII--NCISNITGILLTRDGS----------NNDENETFRPGGGNIKDNWRSELYKYKVVQLEPLGIAPTRARRRVV--EREKRA-VG-IGAMIFGFLGAAGSTMGAASITLTVQARQLLSGIVQQQSNLLRAIEAQQQLLQLTVWGIKQLQARVLAVERYLKDQKFLGLWGCSGKIICTTNVPWNSTWS-NKSYEEIW-DNMTWVEWEREISNYTSQIYDILTESQNQQDRNEKDLLELDKWASLWNWFDITNWLWYIKIFIMIVGGLIGLRIIFAVLSIVNKVRQGYSPLSFQTPFHH-QRG-P-DRPEEIEEGGGEQGRDRSVRLVSGFLALAWDDLRSLCLFSYHRLRDLILIAARTVELLGHSSLKGLRRGWEGLKYLGNLLSYWGQELKISAISLLNATAIAVGGWTDRVIEVAQRAWRAVLHIPRRIRQGLERALL-
>01_AE.TH.1998.R1166.AY945728
MRAKETQMNWPNLWKW----GTLILGLVIM-CSA-SNNLWVTVYYGVPVWRDADTTLFCASDAKAHETEVHNVWATHACVPTDPNPQEIHLKNVTENFNMWKNNMAEQMQEDVISLWDQSLKPCVKLTPLCVTLTCTK----ANFTNANLTNISDQT----------------NVSNIVGNVTDEVRNCSFNMTTELRDKQQKVYALFYKLDLAQIGGE-----------------------NSSDYRLINCNTSVIKQACPKI----SFDPIPIHYCTPAGYAILKCNDRNFNGTGPCKNVSSVQCTHGIKPVVSTQLLLNGSLAEEEIIIRSENLTNNAKTIIVHLNKSVTIRCTRPSNN-TRTSVTI--GPGQV--FYKTG-DIIGDIRKAYCEINGTEWNTTLNQVTEKLEEKY-----NKPIIFQ--PPSGGDLEITMHHFNCRGEFFYCNTSHLF--NSTW------------------RMGNETRIILPCKIKQIINMWQKVGQAMYAPP-----IRGNI--SCVSNITGILLTRDGG----------VNNSNETFRPGGGNIKDNWRNELYKYKVVKIEPLGIAPTRAKRRVV--EREKRA-VG-IGAMIFGFLGAAGSTMGAASITLTVQARQLLSGIVQQQSNLLRAIEAQQHLLQLTVWGIKQLQARVLAVERYLKDQTFLGLWGCSGKIICTTAVPWNSTWS-NKSYEEIW-ENMTWIEWEREISNYTNQIYGILTESQNQQDRNEKDLLELDKWASLWNWFDITKWLWYIKIFIMIVGGLIGLRIIFAVLSLVNRVRQGYSPLSFQTLTHH-QREQP-DRPERTEEGGGEQDRDRSVRLVTGFLALAWDDLRSLCLFLYHRLRDFSWIAARTLELLGHSSLKGLRRGWEGLKYLGNLLLYWGQELKTSAISLLDATAIAVAGWTDRVIEVAQRAWRAFLHIPRRTRQGLERALL-
>01_AE.TH.2001.R2184.AY945730
MRVKETQMTWPNLWKW----GTLILGLVII-CSA-SDNLWVTVYYGVPVWRDADTTLFCASDAKAHETEAHNVWATHACVPTDPNPQEIHLENVTENFNMWKNNMVEQMQEDVISLWDQSLKPCVKLTPLCVTLNCTD----AKWTKVSNPT---------------------DVPSIVGNVTDEIKNCSFNMTTELRDKKQSVHALFYRLDIVPMKA---------------------NSSNSTEYRLINCNTSVIKQACPKI----SFDPIPIHYCTPAGYAILRCNEKNFTGTGPCKNVSSVQCTHGIKPVVSTQLLLNGSLAEDEIIIRSENLTDNTKTIIVHLNKSVEINCTRPSNN-TRTSMTI--GPGQV--FYRTG-DIVGNIRKAYCEINGTIWNKVLKQVADKLKEHF-----NKTTAFQ--PPSGGDLEITMHHFNCRGEFFYCNTTKLF--NNTCINDTGN---------NETKGECENNIILPCKIKQIINMWQGVGQAMYAPP-----IRGSI--NCVSNITGILLTRDGG--------TNISKSNETFRPGGGNIKDNWRSELYKYKVVQIEPLGIAPTRARRRVV--EREKRA-VG-IGAMIFGFLGAAGSTMGAASITLTVQARQLLSGIVQQQSNLLRAIEAQQHLLQLTVWGIKQLQARVLAVERYLKDQKFLGLWGCSGKIICTTAVPWNSTWS-NKSYEEIW-NNMTWIEWEREISNYTNQIYEILTKSQDQQDRNEKDLLELDKWASLWNWFDITNWLWYIKIFIMIVGGLIGLRIIFAVLSIVNRVRQGYSPLSFQTPTHH-QRE-P-DRPERIEEGGGEQDRDRSVRLVSGFLALAWDDLRSLCLFSYHRLRDFILIAARTVELLGHSSLKGLRRGWEGLKYLGNLLLYWGKELKISAISLLDTTAIAVAGWTDRVIEAAQRAWRAILHIPRRIRQGLERALL-
>01_AE.TH.1999.R3006.AY945731
MRVKETQMNWPHLWKW----GTLILGLAII-CSA-ADNLWVTVYYGVPVWRDADTTLFCASDAKAHETEVHNVWATYACVPTDPNPQEILMDNVTENFNMWKNNMVEQMQEDVISLWDQSLKPCVKLTPLCVTLNCTT----ARLNNNARSNKTS------------------NITNVLGNMTDEVRNCSFNMTTEIRDKKQKVYALFYKLDIVPIIEG---------------------NHSSNEYRLINCNTSVIRQACPKI----SFDPIPIHYCTPAGYAILKCNDKNFTGIGPCKNVSSVQCTHGIKPVISTQLLLNGSLAEEEIIIRSENLTNNAKTIIVHLNEAVETNCTRPSNN-TRTSITI--GPGQV--FYRTG-DITGDIRKAYCEINATKWYEVLKQVTKKLEKHFN----NRSINFQ--PPSGGDLEITMHHFNCKGEFFYCNTTKLF--NNACINKTRELNKTRE---LNETRECNGTVILPCRIKQIINMWQGAGQAMYAPP-----ISGSI--NCLSNITGILLTRDGGN------VPNETSRPEIFRPGGGNIKDNWRSELYKYKVVQIEPLGIAPTKARRRVV--EREKRA-VG-IGAMIFGFLGAAGSTMGAASVTLTVQARQLLSGIVQQQSNLLRAIEAQQHMLQLTVWGIKQLQARVLAVERYLKDQKFLGLWGCSGKIICTTAVPWNSTWS-NRSLDEIW-NNMTWIEWEREISNYTSQIYEILTESQNQQDRNEKDLLELDKWASLWNWFDITQWLWYIKIFIMIVGGLIGLRIIFAVLSIVNRVRQGYSPLSSQTPIHQ-QRE-P-DRPERIEEEGGEQGRDRSVRLVSGFLALAWDDLRSLCLFLYHRLRDFILIATRTVEILGHSSLKGLRRGWEALKYLGNLLLYWSRELKISAISLLDATAIAVAGWTDRVIEVAQRAWRAILHIPRRIRQGLERALL-
>01_AE.TH.1994.VI1249.DL258716
MRVKETQMNWPNLWKW----GTLIIGLVII-CSA-SDNLWVTVYYGVPVWRDADTTLFCASDAKAHETEVHNVWATHACVPTDPNPQEIYLENVTENFNMWKNNMVEQMQEDVISLWDQSLKPCVKLTPLCVTLTCTN----ATAKNITN------------------------FSNITGTITDEVRNCSFNMTTEIRDKQQKVHALFYKLDLVQMEGSNSS-----------------KGSNSSEYRLINCNTSVIKQACPKI----SFDPIPIHYCTPAGYAMLKCNDRNFNGTGPCNNVSSVQCTHGIKPVVSTQLLLNGSLAEEEIIIRSENLTNNAKTIIVHLNKSVEINCTRPSNN-IRRSITI--GPGQV--FYKTG-SIMGDIRKAYCEINGTKWYEALKKVKERLEEHFT----NKTITFQ--PPSGGDLEITMHHFNCRGEFFYCNTTQLF--NNTCIGNK----------------TCNSTITLPCKIKQIINMWQGVGQAMYAPP-----ISGKI--NCVSNITGILLTRDGG--------ANNNTNDETFRPGGGNIKDNWRSELYKYKVVEIEPLGIAPTRAKRRVV--EREKRA-VG-IGAMIFGFLGAAGSTMGAASITLTVQARQLLSGIVQQQSNLLRAIEAQQHMLQLTVWGIKQLQARVLAVERYLKDQKFLGLWGCSGKTICTTAVPWNSTWS-NKSFEEIW-NNMTWIEWEREISNYTSQIFEILTESQNQQERNEKDLLELDKWASLWNWFDITKWLWYIKIFIMIVGGLIGLRIIFAVLSIVNRVRQGYSPLSFQTPTHH-QRE-P-DRPERIEEEGGEQGRDRSVRLVSGFLALAWDDLRSLCLFSYHRLRDFILIAARTVELLGHSSLKGLRRGWEGLKYLGNLLVYWGQELKISAISLLDATAIAVAGRTDRVIEVAQGAWRAILHIPRRIRQGLERALL-
>01_AE.TH.2004.-.DQ314732
MRVKETQMNWQNLWKW----GTLILGLVII-CSA-SNNLWVTVHYGVPVWRDADTTLFCASDAKAHETEVHNVWATHACVPTDPNPQEIYMENVTENFNMWKNNMVEQMQEDVISLWDQSIKPCVKLTPLCVTLNCTN----KVRAINVT------------------------SSSSIGNITDELRNCSFNITTELRDKKQKVHALFYKLDIVPIENNN-------------------SSNNSSEYRLINCNTSVIKQACPKI----SFDPIPIHYCTPAGYAILKCNDKNFNGTGPCKNVSSVQCTHGIKPVVSTQLLLNGSLAEEEIVIRSENLTNNVKTIIVHLNKSVEINCTRPSNN-TRKSITI--GPGQM--FYRTG-EIIGDIRKAYCEINGTEWNETLRQVAVKLKEHF-----NKTIIFK--PPSGGDLEITMHHFNCKGEFFYCNTTQLF--NSTWVGNETKKGDNGTIR-NETKKGDNGTIILPCRIKQIINMWQETGQAMYAPP-----ISGTI--NCVSNITGLLLTRDGG-------GNNDSSQNETFRPGGGNIKDNWRSELYKYKVVEIEPLGIAPTRAKRRVV--EREKRA-VG-IGAMIFGFLGAAGSTMGAASITLTVQARQLLSGIVQQQSNLLRAIEAQQHLLQLTVWGIKQLQARVLAVERYLKDQKLLGLWGCSGKIICTTAVPWNSTWS-NKSYEEIW-ENMTWIEWEREISNYTKQIYEILTESQNQQDKNEKDLLELDKWASLWTWFDITHWLWYIRIFIMIVGGLIGLRIIFAVLAIVHRVRQGYSPLSFQTPSHH-QRE-L-DRPERIEEGGGEQGRSRSVRLVSGFFTLAWDDLRSLCLFSYHRLRDFILIVARAVELLGHSSLKGLRRGWESLKYLGNLLIYWGQELKTSAISLFDASAIAVAGWTDRVIEVAQGVWRAILHIPRRLRQGLERALL-
>01_AE.TH.1996.M114.DQ354117
MRVKETQMNWPNLWKW----GTLILGLVII-CSA-SDKLWVTVYYGVPVWRDADTTLFCASDAKAHETEVHNVWATHACVPTDPNPQEFYLKNVTENFNMWRNNMVEQMQEDVISLWDQSLQPCVKLTPLCVTLNCTN----ANLTKANTT----------------------NDYNKIGNLTDEVSNCTFNMTTELRDKKQKVHALFYKLDIVQINS----------------------SINSSEYRLINCNTSVIKQACPKV----SFDPIPIHYCTPAGYAILKCNDKNFNGTGPCNNVSSVQCTHGIKPVISTQLLLNGSLAEDEIIIRSENLTNNAKTIIVHLNKSVEINCTRPSNN-TRTSITI--GPGQT--FYRTG-DIIGDIRRAYCEINGTKWNKVLKQVTGKLKEHF-----NKTIIFG--QPSGGDPEITMHHFNCRGEFFYCNTTKLF--NNNCTGNE--------------TRGCNDTITLPCKIKQIINMWQGVGQAMYAPP-----IRGRI--NCVSNITGILLTRDGG---------AKNATNETFRPGGGNMKDNWRSELYKYKVVQIEPLGIAPTKAKRRVV--EREKRA-VG-IGAMIFGFLGAAGSTMGAASITLTVQARQLLSGIVQQQSNLLRAIEAQQHLLQLTVWGIKQLQARVLAVERYLKDQKFLGLWGCSGKIICTTAVPWNSTWS-NKSFEEIW-YNMTWIEWEREISNYTSQIYEILTESQNQQDRNEKDLLELDKWASLWNWFDITKWLWYIKIFIMIVGGLIGLRIIFAVLSIVNRVRQGYSPLSFQTPTHH-QREQP-DRLERIEEEGGEQGRGRSVRLVSGFFALIWDDLRSLCLFSYHRLSDFILIATRTVELLGRSSLKGLRRGWEGLKYLGNLLLYWGQELKISAISLLDAIAIAVAGWTDRVIEVAQRAWRAILHIPRRIRQGLERILQ-
>01_AE.FR.1994.MBA.DQ518412
MRVKGTQRNWPHWWKW----GTLILGLVII-CSASKDNLWVTVYYGVPVWRDAETTLFCASDAKAHETEVHNVWATHACVPTDPNPQEIHMENVTENFNMWKNNMVEQMQEDVISLWDESLKPCVKLTPLCVTLHCTK----ANFTKANDN-----------------------RNSKTIKMEKSVRNCTFNTTTELGDQKQEVQALFYTLDLVKISGGNQNISKENRTSGGSNNSIGKNNSTYSKYILIHCNSSVIKQACPKV----TFDPIPIHYCAPAGFAILKCNNKTFNGTGPCTNVSSVQCTHGIKPVVSAQLLLNGSLAEKEIIIRSENLTDNAKIIIVHLNKSVPINCTRPFKN-IRTSTRI--GPGQV--FYRTG-SIIGDIRKAYCEINKTEWNETLRQVTRKLREHF-----NKTIIFQ--PSSGGDPEITTHSFNCAGEFFYCKTDQLF--NSTWTGNEAK---------EEHNNTHKGNITLPCRIKQIINMWQRVGKAMYAPP-----IKGTV--NCVSNITGLLLTRDGG---------TNNKDNETFRPGGGNMKDNWRSELYKYKVVQIEPLGIAPTRARRRVV--EREKRA-VG-IGAMIFGFLGAAGSTMGAASITLTVQARQLLSGIVQQQSNLLRAIEAQQHLLQLTVWGIKQLQARVLAVERYLKDQQFLGLWGCSGKIICTTSVPWNSSWS-NKSYEEIW-DNMTWIEWDREINNYTSQVYELLTKSQDQQERNEKDLLALDKWTSLWNWFNISNWLWYIKIFIMIVGGLIGLRIVFAVLSIVNRVRQGYSPLSLQTLTRH-QRE-P-DRPERIEEEGGEQGRSRSIRLVSGFLALAWDDLRSLCLFSYHQLRDFTLIVARTVELLGR-------RGWESLKYLGNLLIYWGQELKISTITLLDATAITVGGWTDRVIEIVQTICRAIIHIPRRIRQGAERVFL-
>01_AE.TH.2000.C1705.DQ789392
MRVKETQMNWPNLWKW----GTLILGLVII-CSA-SDNLWVTVYYGVPVWRDADTTLFCASDAKAHETEAHNIWATHACVPTDPNPQEILMENVTENFNMWKNKMVEQMQEDIISLWDQSLKPCVKLTPLCVTLNCVN----LTKVTNTTD-----------------------VTDTIGTITEEVRNCSFNMTTELRDKRQQVQALFYKLDLVQISS------------------------GREEYRLINCNTSVIKQACPKI----SFDPIPIHYCTPAGYAILKCNDKNFNGTGPCTNVSSVQCTHGIKPVVSTQLLLNGSLAEEEIIIRSENLTNNAKTIIVHLNKSVEINCTRPSNN-TRTSITM--GPGQV--FYRTG-DIIGDPRKAYCEINGTKWNETLKQVAEKLREHFK----NKTIFFQ--PHSGGDLEIITHHFNCRGEFFYCNTTKLF--T--WKEN-------------ETMEGHNDTIILPCKIKQIINMWQGAGQAMYAPP-----IRGII--KCVSNITGILLTRDGG--------NANNTNSETFRPGGGDIKDNWRSELYKYKVVQIEPLGIAPTRAKRRVV--KREKRA-VG-IGAMIFGFLGAAGSTMGAASITLTVQARQLLSGIVQQQSNLLRAIEAQQHLLQLTVWGIKQLQARVLAVERYLKDQQFLGLWGCSGKVICTTAVPWNSTWS-NKSVEEIW-NNMTWIEWEREISNYTNQIYEILTESQNQQDRNEKDLLELDKWASLWNWFDITNWLWYIKIFIIIVGGLIGLRIIFAVLSIVNRVRQGYSSLSFQTPPHH-QRE-P-DRPEGIEEEGGEQGRDRSVRLVSGFLALIWEDLRSLCLFSYHRLRDLTSVAARTVELLGHSSLKGLRQGWKGLKYLGNLLLYWGQELKISAISLLNATAIAVGGWTDRVIEVAQGAWRAILHIPRRIRQGLERALL-
>01_AE.CN.2005.FJ051.DQ859178
MRVKETQMNWPNLWKW----GTLILGLVII-CNA-SDNLWVTVYYGVPVWKDADTTLFCASDAKAHKTEVHNVWATHACVPTDPNPQEMHLENVTENFNMWKNNMVEQMQEDVISLWDQSLKPCVKLTPLCVTLNCTN----AAVNNSKSIT---------------------VSNNTVGNITDDVKNCTFNMTTELRDKKQKAYALFYRLDLVPIDN-------------------------NTEYRLINCNTSVIKQACPKI----SFDPIPIHYCTPAGYVILKCNDKNFNGTGPCKNVSSVQCAHGIRPVASTQLLLNGSLAEEEIIIRSENLTDNAKTIIVHLNRSVTINCTRPSNN-TRTSITI--GPGQL--FYRTG-EIIGDIRKAYCEINKTTWHETLKQVVGKLREHF-----NKTIIFQ--PPSGGDLEITMHHFNCRGEFFYCNTTNLF--NSTWNGT------------MEGNGTDNGTIILPCRIKQIINMWQEVGQAMYAPP-----ISGSI--NCVSNITGILLTRDGG---------GNTTGNETFRPGGGNVKDNWRNELYKYKVVQIEPLGIAPTKAKRRVV--EREKRA-VG-IGAMIFGFLGAAGSTMGAASITLTVQARQLLSGIVQQQSNLLRAIEAQQHLLQLTVWGIKQLQARVLAVERYLKDQKFLGLRGCSGKIICTTAVPWNRTWS-NKSYEEIW-DNMTWIEWEREISNYTSQVYDILTESQNQQDRNEKDLLELNTWASLWNWFDITKWLWYIKIFIIIVGGLIGLRIIFAVLSIVNRVRQGYSPLSFQTPIHH-QRE-P-DRPEGIEEGGGEQGRDRSVRLVSGFLALAWDDVRSLCLFSYHLLRDFISIAARTVELLGHSSLKGLRRGWEGLKYLGNLLLYWGQELKISAISLLDTTAIAVAGWTDRVIEVAQRIWRAFLHIPRRIRQGLERALQ-
>01_AE.CN.2005.FJ053.DQ859179
MRVKETQMNWLNWWKG----GTLILGLVII-CSA-SDNLWVTVYYGVPVWRDADTTLFCASDAKAHVTEVHNVWATHACVPTDPNPQEIPLENVTENFNMWKNNMVEQMQEDVISLWDQSLKPCVKLTPLCVTLHCTE----ANLINSINTT---------------------SNPNGIGNLTDEVSNCTFNATTELKDKKQKVHALFYKLDIVQMGN-----------------------NNRSEYRLINCNTSVIKQACPKV----SFDPIPIHYCTPAGYAILKCKDKDFNGTGPCKNVSSVPCTHGIKPVVSTQLLLNGSLAEEEIIIRSENLTDNTKTIIVHLNKSVEINCTRPSNN-TRTSITT--GPGQV--LYRTG-DITGDIRKAYCEVNGTKWNKVLEQVAGKLKEHFT----NKSITFG--PSSGGDLEITMHHFNCRGEFFYCNTTKLF--NDTCIRN-------------KTQKECNNAIILPCKIKQIVNMWQGVGQAMYAPP-----ISGTI--NCVSNITGLLLTRDGGV------KNGTNSNTEIFRPEGGNIKDNWRSELYKYKVVQIEPLGIAPTKAKRRVV--EREKRA-VG-IGAMIFGSLGAAGSTMGAASITLTVQARQLLSGIVQQQSNLLRAIEAQQHMLQLTVWGIKQLQARVLAVERYLKDQKFLGLWGCSGKTICTTAVPWNSSWS-NKSYEEIW-NNMTWIEWEREISNYTSQIYAILTESQNQQDRNERELLELDKWASLWNWFDITRWLWYIKIFIMIVGSLIGLRIIFAVLSIVNRVRQGYSPVSFQTPTHH-QRE-P-DRPEGIEEGGGEQGRDRSVRLVSGFLALAWDDLRSLCLFSYHRLRDFILIAARTVELLGHSSLKGLRRGWEGLKYLGNLLSYWGQELKISAISLLDATAITVAGWTDRVIEAAQRAWRALLHIPRRIRQGLERALL-
>01_AE.CN.2006.FJ054.DQ859180
MRVKETQMNWPNLWKW----GTLILGLVII-CSA-SNNLWVTVYYGVPVWKDADTTLFCASDARAHETEVHNIWVTHACVPTDPNPQEILLENVTENFNMWKNNMVEQMQEDVISLWDQSLKPCVKLTPLCVTLNCTT----ANLPKNNQTG---------------------EYIEIIGNMTEEVRNCSFNMTTGLRDKQQKVHALFYRLDIAPINENN-------------------SNENNTEYRLINCNTSVIKQPCPKI----SFDPIPIHYCTPAGYAIFKCNDKNFNGTGPCKNVSSVQCTHGIKPVVSTQLLLNGSLSEGEIIIRSENLTNNAKTIIVHLNKSVEINCTRPSNN-TRTSIHI--GPGQV--FYRTG-EITGDIRRAYCKINETKWNKTLEQVREKLREHI-----NKTIVFQ--PPSGGDLETTMLHFNCRGEFFYCNTSKLF--NET---------------------RGNGTIILPCRIKQIINMWQGVGQAMYAPNVCSSH-RGII--NCVSNITGILLTRDGG--------TNTSGTNETFRPGGGNMKDNWRSELYKYKVVQLEPLGLAPTKAKRRVV--EREKRA-VG-IGAMIFGFLGAAGSTMGAASITLTVQARQLLSGIVRQQSNLLQAIEAQQHLLQLTVWGIKQLQARVLAVERYLKDQKFLGLWGCSGKIICTTNVPWNSTWS-NKTYDQIW-DHMTWTEWEREISNYTDLIYDIRTESQNQQDRNEKDLLELDKWASLWNWFDITRWLWYIKIFIMIVGGLIGLRIIFAVLSIVNRVRQGYSPLSFQIPSHH-QRE-P-DRPEKIEEEGGEQDRDRSVRLVSGFLALAWDDLRSLCLFSYRRLRDFISSVTRAVELLGRSSLKGLRRGWEGLKYLGNLLIYWSQELKISAISLFDASAIAIAGWTDRVIEIAQGAWRAILHIPRRIRQGLERALL-
>01_AE.CN.2005.Fj055.EF036527
MRVKGTQMNWLNLWRW----GTLILGLVIM-CSA-SDNLWVTVYYGVPVWRDADTTLFCASDAKAHETEVHNVRATHACVPTDPNPQEIHLKNVTEHFNMWKNNMAEQMQEDVISLWDQSLKPCVKLTPLCVTLNCTN----LTNLNTNLTYLSNISKSS-------------KDYADLRNITDEVKNCSFNMTAEIRDKQRKVYSLFYRLDIVPIDNNNN------------------SDNSSREYRLINCNTSVIKQACPKV----SFDPIPIHYCTPAGYAILKCNDKKFNGTGPCKNVSSVQCTHGIKPVVSTQFLLNGSLAEEEIIIRSENITDNTKTIIVHLNSSVQINCTRPSNN-MRTRMTF--GPGHV--FYRTG-EIIGDIRQAYCNISRTKWNKTLGQVTKKLKEHF-----NKTIVFK--PHSGGDLELTMHHFNCRGEFFYCNTTKLF--NSTLYN------------------SNTTNIIIPCRIKQIVNMWQGVGQAMYAPP-----IRGSI--NCTSNITGILLTRDGGNN-----NNDTNNDTETFRPGGGSMRDNWRSELYKYKVVEIEPLGVAPTKAKRRVV--EREKRA-VG-IGTMILGFLGAAGSTMGAASITLTVQARQLLSGIVQQQSNLLRAIEAQQHMLQLTAWGIKQLQARVLAVERYLKDQKFLGLWGCSNKIICTTAVPWSSTWS-NRSYDEIW-NNMTWTEWEREISNYTDQIYSILTESQNQQDRNEKDLLDLDKWASLWNWFDITKWLWYIKIFIMIVGGLIGLRIVFAVLSIVNRVRPGYSPLSFQTPIHH-QRE-P-DRPEGIEEEGGEQGRDRSARLVSGFLALAWDDLRSLCLFSYRRLRDFILIVTRTVELPGQSSLKGLRRGWEGLKYLGNLLVYWSQELKTSAISLFDAIAITVAGWTDRVIEAAQRAWRAILHIPRRIRQGLERALQ-
>01_AE.CN.2005.Fj052.EF036528
MRVKETQMDWPNLWKW----GTLILGLAII-CSA-SDNLWVTVYYGVPAWRDADTTLFCASDAKAHSTEVHNIWATHACVPTDPNPQEIYLENVTENFNMWKNNMVEQMQEDVISLWDQSLKPCVKLTPLCVTLNCTS----ANLTKVNNATTSN------------------DFNPIIGNITDEVKNCSFNMTTELRDKKHKVYALFYSLDIVQIDN-------------------------SSEYRLIKCNTSVIKQACPKI----SFDPIPIHYCTPAGYAILKCNDKNFNGTGPCKNVSSVQCTHGIKPVVSTQLLLNGSLAEEEIVIRSENITNNVKTIIVHLNKSVEINCTRPSNN-TRTSIAI--GPGQL--FYRTG-DIIGDIRAAYCEINGTKWNKVLKQVTEKLKEHFK----EKNITFQ--QPSGGDLEVITHHFNCRGEFFYCNTTRLF--NNTCINNE--------------TIEGCQNITIPCKIKQIINMWQETGQAMYAPP-----IRGKI--SCISNITGILLTRDGG---------ANKTNEEIFRPGGGNIRDNWRSELYKYKVVQIEPLGVAPTRAKRRVV--EREKRA-VG-IGAMIFGFLGAAGSTMGAASITLTVQARQLLSGIVQQQSNLLRAIEAQQHMLQLTVWGIKQLQARVLAVERYLKDQKFLGLWGRSGKIICTTAVPWNSTWS-NKSFEEIW-NNMTWTEWEREISNYTSQIYDILTESQNQQDRNEKDLLELDKWVSLWNWFDITKWLWYIKIFIMIVGGLIGLRIIFAVLSIVNRVRQGYSLLSLQTLFHH-QRE-P-DRPERIEEGGGEQGRDRSVRLVSGFFALVWEDIRSLCLFSYRRLRDCILIAARTVELLGHSSLKGLRRGWEILKYLGNLLVYWGQELRISAISLVDHIAVAVAGWTDRVIEVAQRAWRAILHIPRRIRQGLERVLQ-
>01_AE.CN.2005.Fj056.EF036529
MRVKGTQMNWPNLWRW----GILILGLVII-CSA-SDNLWVTVYYGVPVWRDADTTLFCASDAKAHGTEVHNVWATHACVPTDPNPQEIHLENVTENFNMWKNNMVEQMQEDVISLWDQSLKPCVKLTPLCVTLNCAD----VNVTNANATNT--------------------SKIRGIQNITEEVRNCSFNMTTELRDKKQKVYSLFYKLDIVPIIN-----------------------NSSNEYRLINCNTSVLKQACPKV----SFDPIPIHYCTPAGYAILKCNDKKFNGTGPCKNVSSVQCTHGIKPVVSTQLLLNGSLAEEEIIIRSENLTDNTKTIIVHLNESVEINCIRPYNN-TRKSIPI--GPGQV--FYRTG-DIIGDIRQAYCKINGTIWNKTLEQVSEKLKEHFN----NKTTIIFQ-PSSGGDLEVTMHHFNCRGEFSYCNTTKLF--NRTMLENETILPCR----------------IIPCRIRQIINMWQGVGQAMYAPP-----IRGSI--NCVSNITGILLTRDGG----------NNNTNETFRPGGGNIKDNWRSELYKYKVVEIEPLGIAPTKAKRRVV--EREKRA-VE-IGAMIFGFLGAAGSTMGAASITLAVQARQLLSGIVQQQSNLLMAIEAQQHMLQLTVWGIKQLQARVLAVERYLKDQKFLGLWGCSGKIICTTAVPWNSTWS-NKSYEEIW-DNMTWTEWEREISNYTNLIYEILTESQNQQDGNEKDLLELDKWASLWNWFDITSWLWYIKIFIMIVGGLIGLRIVFAVLSIVNRVRQGYSPLSFQTPIHHQREE-P-DRPEGIEEGGGEQGRDRSVRLVSGFLALVWDDLRSLCLFSYHRLRDFILIATRTVELLGHSSLKGLRRGWEGLKYLGNLLIYWSQELKISAISLFNATAIAVAGWTDRVIEGAQRAWRAVIHIPRRIRQGLERALL-
>01_AE.CN.2006.Fj062.EF036531
MRVKETQRNWPNLWKW----GTLILGLAII-CSA-AENLWVTVYYGVPVWRDADTTLFCASDAKAQEREVHNVWATHARVPTDPNPQEIQLENVTENFNMWKNRMVDQMQEDVISLWEQSLKPCVKLTHLCVILNCTD----ANFNTTNVTTTTNV-----------------TTTTIVGNITNEVKNCSFNMTTEFRDKKQKVYALFYKLDLVGLKN----------------------STNNSEYRLINCNTSVIKQACPKI----SFDPIPIHYCTPAGYAIFKCNNKNFSGTGPCKNVSSVQCTHGIKPVVSTQLLLNGSLAEEKIIIRSENLTNNAKTIIVHLNKSVEINCTRPSNN-IRISTRI--GPGQV--FYRTG-AITGDIRKAYCKINGTKWKEVLVQVAEELKEHF-----NKTIVFL--PHSGGDLEVTMHHFNCRGEFFYCNTTQLF--NNTYNGT--------------LNEEYNGTIILPCRIKQIINMWQEVGQAMYAPP-----ISGRI--NCVSNITGILLTRDGG----------TNETNETFRPGGGNIKDNWRNELYKYKVVQIEPLGIAPTRAKRRVV--EREKRA-VG-IGAMIFGFLGAAGSTMGAASITLTVQARQLLSGIVQQQNNLLRAIEAQQPLFLLTVWGINQLQARVLAVKRYLKDQKFLGLWGCSGKIICTTNVPWNSTWS-NKSYEEIR-NNMTWTEWEREISNYTNQIYEILTESQNQQERNEKDLLELDRWASLWNWFDITNWLWYIRIFIMIVGGLIGLRIIFAVLSIVNRVRQGYSPLSFQTPIHH-QRD-P-DRPERIEEGGGEQGRDRSVRLVSGFLALAWDDLRSLCLFSYHRLRDFILIATRTVELLGHSIHQGLRRGWEGLKYLGNLLLYWGQELKISAISLFDTIAIAVAGWTDRIIEVAQGACRAILNIPRRIRQGLERALL-
>01_AE.CN.2006.Fj064.EF036533
MRVRGIQRNWPNLWKW----GILIIGLVIT-CSA-SNNLWVTVYYGVPVWRDADTTLFCASDAKAHETEVHNVWATHACVPTDPNPQEIPLDNVTENFNMWKNNMVEQMQEDVISLWDQSLKPCIKLTPLCVTLNCTN----TILTNTTLTNSTT------------------NGNSSIGNVTDEVKNCTFNMTTEIRDKQQKVRAFFYKLDIEPMGG-----------------------NDSSEYRLISCNTSVIKQACPKI----SFDPIPIHYCTPAGYAILKCNDKKFNGTGPCKNVSTVQCTHGIKPVVSTQLLLNGSLAEEEIIISSENLTNNAKNIIVHLNKSVIINCTRPSTN-TRKSTRI--GPGQV--FYRTG-DITGDIRKTYCEINGTVWNETLKQVAKKLKEHF-----NKTIVFQ--PPSGGDPETTMHHFNCRGEFFYCNTTKLF--NGTENGT---------------MEGLNTTIILPCRIKQIVRMWQEVGQAMYNPP-----ISGNI--TCISSITGILLTRDGG----------NNATNETFRPGGGNIKDNWRSELYKYKVVQIEPLGIAPTRAKRRVV--DREKRA-VG-LGAMIFGFLGAAGGTMGAASITLTVQARQLLSGIVQQQNDLLRAIEAQQHMLQLTVWGIKQRQARVLAVERYLKDQRFLGLWGCSGKTICTTNVPWNSTWS-NKSYDEIW-NNMTWVEWEKEISNYTNKIYDLLTESQNQQEKNEKDLLELDKWASLWNWFDISNWLWYIKIFIMIVGGLIGLRIIFAVLSIVNRVRQGYSPLSFQTPFHH-QRE-P-DRPEGIEEEGGEQGRDRSVRLVSGFLALAWDDLRNLCLFSYHRLRDFILIATRTVELLG----KGLRRGWEGLKYLGSLLLYWGQELKTSAISLLDAIAITTAGWTDRVIEVTQRAWRALLHIPRRIRQGFERALL-
>01_AE.CN.2005.Fj065.EF036534
MRVKETQMSWPNLWKW----GTLILGLVII-CSA-SDNLWVTVYYGAPVWRDADTTLFCASDAKAHETEVHNVWATYACVPTDPNPQEIYMENVTENFNMWKNNMVEQMQEDVISLWDQSLNPCVKLTPLCVTLNCTT----VNVDRNNTNY---------------------TSTIGLGNITDEVRNCSFNMTTEIRDKQQKFYALFYKLDIVNIDR-----------------------NKSNEYRLINCNSSVIKQACPKI----SFDPIPIHYCAPAGYAILKCNDKNFTGTGTCKNVSSVQCTHGIKPVVSTQLLLNGSLAEEDIIIRSENISDNTKTIIVHLNESVRINCTRPSNN-KRTRMSM--GPGHV--FYKTG-EITGDIRQAYCKVDGLKWNETLEKVKAKLKKHFK----NGTIITFQ-PHSGGDLEITMHHFNCRGEFFYCNTTKLF--NNA---------------------KENDTIILPCRIKQIINMWQGAGQAMYAPP-----IDGII--KCESNITGILLTRDGG--------TNKTNETETFRPGGGNIKDNWRSELYKYKVVQIEPLGIAPTRAKRRVV--ERQKRA-VG-IGIMIFGFLGAAGSTMGAASITLTVQARQLLSGIVRQQSNLLRAIEAQQHMLQLTVWGIKQLQARVLAVERYLQDQKFLGLWGCSGKIICTTAVPWNSTWS-NKSYEQIW-NSMTWTEWEREISNYTSQIYELITESQDQQDRNEKDLLELDKWASLWNWFDITRWLWYIKIFIMIVGGLIGLRIIFAVLSIVNRVRQGYSPLSLQTPIHH-QRD-P-DRPEGIEEGGGEQGRDRSVRLVSGFLALAWDDLRSLCLFSYHRLRDFILIAARTVELLGR-------RGWEVLKYLGNLLLYWGQELKTSAISLVDATAITVAGWTDRVIEGAQRACRAFLHIPRRIRQGLERALL-
>01_AE.CN.2005.Fj066.EF036535
MRVKGTQMTWLDLWKW----GTLILGLVII-CSA-SDNLWVTVYYGVPVWKDADTTLFCASDAKAHATEAHNIWATHACVPTDPNPQEIPLENVTENFNMWKNNMVEQMQEDVISLWDQSLKPCVTLTPLCVTLNCTE----AKFNITKEKMTDI------------------ENITEIGNITDEVRNCSFNMATELRDKKQKVHALFYRLDIVQTED-----------------------NNNSSYRLINCNTSVIKQACPKI----SFDPIPIHYCTPAGYAILKCNDKNFNGAGPCKNVSSVQCTHGIKPVVSTQFLLNGSLAEKEIIIRSENLTDNAKTTIVHLNKSVEINCTRPSNN-TRTSIHI--GPGQA--FYKEG-DIIGNVRKAYCEINRTKWNETLNWVTGKLKEHFK----NKTIDFQ--PPSGGDLEITMHHFNCRGEFFYCDTTKLF--NGTGIVNA----------------TINDTIILPCKIKQIINMWQGAGQAMYAPP-----IRGRI--NCVSNITGILLTRDGGDN-----NSTNTTGTETFRPGGGNVKDNWRSELYKYKVVQIEPLGIAPTKAKRRVV--EREKRA-VG-IGAMIFGFLGAAGSTMGAASITLTVQARQLLSGIVQQQSNLLRAIEAQQHLLQLTVWGIKQLQARVLAVERYLKDQTFLGLWGCSGKIICTTAVPWNSTWS-NRSYEEIW-DNMTWIEWEREISNYTNQIYAILTESQDQQDRNEKDLLELDKWASLWTWFDITNWLWYIKIFIMIVGGLIGLRIIFAVLSIVNRVRQGYSPLSFQTPTHH-QRE-P-DRPEGIEEGGGEQGRDRSVRLANGFLALFWEDLRSLCLFSYHLLRDFTSIVVRTVELLGYSSLQGLRRGWEGLKYLGNLLLYWGQELKISAISLLNATAIAVAGWTDRVIEVAQRAWRAILHIPRRIRQGLERSLL-
>01_AE.CN.2006.AE02.EU363850
MRVKETQMNWPNLWKW----GTLILGLVII-CSA-SDSLWVTVYYGVPVWRDADTTLFCASDAKAHETEVHNVWATHACVPTDPNPQEIPLENVTENFNMWENNMAEQMQEDVISLWDQSLKPCVKLTPLCVTLNCTD----ANLNGTTMNGTT-------------------NGPNNVGNITDEVKNCTFNMTTEIKDKKQKVHALFYKLDIVQMHN---------------------NNNSTNEYRLINCNTSVIKQACPKI----SFDPIPIHYCTPAGYAILKCKDKKFNGTGPCKNVSSVQCTHGIKPVVSTQLLLNGSLAEEEIIIRSENLTNNAKIIIVHLNKSVEINCTRPSNN-TRTSITI--GPGQM--FYRTG-DIIGDIRKAYCEINGTKWNEVLVQVTAKLKEHF-----NKTITFQ--PPSGGDLEIITHHFNCRGEFFYCNTTQLF--NNTCIGN-------------TSMEGCNKTIILPCKIKQIINMWQGVGQAMYAPP-----IRGRI--NCVSNITGIFLTRDGG----------NNRTNETFRPGGGNIKDNWRSELYKYKVVEIEPLGIAPTRAKRRVV--EREKRA-VG-IGTMIFGFLGAAGSTMGAASITLTVQARQLLSGIVQQQSNLLRAIEAQQHLLQLTVWGIKQLQARVLAVERYLKDQTFLGLWGCSGKIICTTAVPWNSSWS-NKSLEEIW-DNMTWTEWEREISNYTSQIYEILTKSQDQQDRNEKDLLELDKWASLWNWFDITNWLWYIKIFIIIVGSLIGLRIIFAVLSIVNRVRQGYSPLSLQTPIHQ-QRE-P-DRPDEIGGEGGEQGRDRSVRLVSGFLALAWDDLRSLCLYSYHLLRDFILIAARTVELLGRSSLKGLRRGWEGLKYLGNLLSYWGQELKISAISLLNATAVAVADWTDRVIEVAQRAWRALLHIPRRIRQGLERALL-
>01_AE.CN.2005.SH188.EU363851
MRVKETQMNWPNLWKW----GTLILGLVII-CSA-SDNLWVTVYYGVPVWRDADTTLFCASDAKAYVKEAHNVWATHACVPTDPNPQEIHLENVTENFNMWKNNMVEQMQEDVISLWDQSLKPCVKLTPLCVTLNCTQ----ANLTNSNNIT---------------------NGPNGIGNIADEVRNCTFNMTTELKDKKQKVHALFYELDIVQINN-----------------------NSNNSYRLINCNTSVIKQACPKI----SFDPIPIHYCTPAGYAILKCNDKNFNGTGPCKNVSSVQCTHGIKPVMSTQLLLNGSLAEEEIIIRSEDLTNNAKTIIVHLNKSVEINCTRPSNN-TRTSITI--GPGQL--FYRTG-DIIGDIRKAYCEINGTTWNKVLGQVAGKLKEHF-----NKTIDFQ--PPSGGDLEITTHHFNCRGEFFYCNTTQLF--NDTCIGN-------------TSREGCNNTIILTCKIKQIINMWQGVGQAMYAPP-----ISGRI--NCVSNITGILLTRDGG----------DNPANETFRLGGGDMRDNWRSELYKYKVVEIEPLGIAPTRARRRVV--ERGKRA-VG-IGAMIFGFLGAAGSTMGAASITLTVQARQLLSGIVQQQSNLLRAIEVQQHLLQLTVWGIKQLQARVLAVERYLKDQKFLGLWGCSGKIICTTNVPWNSSWS-NKSVEEIW-NNMTWIEWEREISNYTNQIYEILTESQNQQDKNEKDLLELDKWTNLWNWFSITNWLWYIKIFIIIVGSLIGLRIIFAVLSIVNRVRQGYSPLSFQTPTHH-QRE-P-DRPEEIGEGGGEQGRDRSVRLVSGFLALAWDDLRSLCLFSYHLLRDFILIAARTVELLGHSSLKGLKRGWEGLKYLGNLLLYWGQELKISAISLLDTTAVAVAGWTDRIIEVAQRAWRAILHIPRRIRQGLERALL-
>01_AE.TH.2006.-.EU743757
MKVEGTQMNWPSLWKW----GTLILGLVII-CSA-SENLWVTVYYGVPVWRDADTTLFCASDAKAHVTEVHNVWATHACVPTDPNPQEIYLENVTKNFNMWKNNMVEQMQEDVISLWDQSLKPCVKLTPLCVILNCTN----ANVNNNATR----------------------NETDKEKFEKDEVKNCTFNTTTELRDKMQKVKALFYKLDLVPINDSSTEGRLNN------------SSREYGEYRLINCNTSVIKQACPKV----SFDPIPIHYCTPAGYAILKCNDKKFNGTGPCKNVSSVQCTHGIRPVVSTQLLLNGSLAEENIIIRSENLTDNVKTIIVHLNKSVEINCTRPDNN-TRKSITM--GPGRV--FYRPG-DIIGDIRKAYCEIDVTKWNETLNQVAEELREHFK----NKTIIFQ--PPSGGDLEITMHHFNCRGEFFYCNTSKLF--NTTVLKNG----------------TMSGNITIPCKIKQIINMWQGVGQAMYAPP-----ISGTI--NCVSNITGILLTRDGG-------EGTKNNETETFRPGGGNIKDNWRSELYKYKVVQIEPLGIAPTRAKRRVV--EREKRA-VG-IGAMIFGFLGAAGSTMGAASITLTVQARQLLSGIVQQQSNLLRAIEAQQHMLQLTVWGIKQLQARVLAVERYLRDQKFLGLWGCSGKIICTTAVPWNSTWS-NKSYEEIW-NNMTWTEWEREISNYTNQIYGILTESQNQQERNEKDLLELDKWASLWNWFDITRWLWYIKIFIMIVGGLIGLRIIFAVLSIVNRVRQGYSPLSFQTPTHH-QRE-P-DRPERIEEEGGEQGRDRSVRLVTGFLALAWDDLRSLCLFLYHRLRDFVSIAARTVELLGHSSLKGLRRGWEGLKYLGNLLSYWGQELKISAISLLDAIAIAVAGWTDRVIEVAQRAWRAILHIPRRIRQGLERALI-
>01_AE.TH.2006.-.EU743758
MRVKETQMNWPNLWRW----GTLILGLGII-CSA-SENLWVTVYYGVPVWRDANTTLFCASDAKAHSTEVHNVWATHACVPTDPNPQKIYLANVTKHFNMWKNNMVEQMHEDVISLWDQSLKPCIKLTPLCVTLHC-N----ANVTIANLTTNSP------------------NISTNIGNITEEVRNCSFNVTTEIKDKKQRVYALFYKLDIVPIKD---------------------NNNNNDEYRLINCNTSVIKQACPKV----TFDPIPIHYCTPAGYAILKCNDENFNGTGTCSNVSSVQCTHGIKPVVSTQLLLNGSLAEEEIIIRSENLTDNAKTIIVHLNKSVEIKCTRPFNN-TRTSIHI--GPGQA--FYKTG-GIIGDIRQAYCEINGTLWNKTLEQVAAKLKKHF-----NRTIIFN--SSSGGDLEITTHHFNCRGEFFYCNTTQLF--NNT---------------------DINGTIILPCRIKQIINMWQGAGQAMYAPP-----ISGRI--NCVSNITGILLTRDGG----------VENDTEIFRPIGGNIKDNWRSELYKYKVVEIEPLGIAPTKAKRRVV--EREKRA-VG-IGAMIFGFLGAAGSTMGAASITLTVQARQLLSGIVQQQSNLLRAIEAQQHMLQLTVWGIKQLQARVLAVERYLKDQRLLGLWGCSGKIICTTAVPWNSTWS-NKSYEQIW-DNMTWTEWEREISNYTNQIYNILTESQNQQDKNEKELMELDKWASLWNWFDITNWLWYIKIFIIIVGGLIGLRIIFAVLSIVNRVRQGYSPLSFQIPSHH-QRE-P-DRPERIEEGGGEQGRDRSVRLVSGFLALAWDDLRSLFLFSYHRLRDFTLIATRTAELLGHSSLKGLRRGWEGLKYLGNLLIYWGQELKISAISLFDATAIVVAGWTDRVIEVAQGAWRAILHIPRRIRQGFERALL-
>01_AE.TH.2006.-.EU743764
MRVKETQMNWPNLWMW----GTLIIGLVIM-CSA-SDKLWVTVHYGVPVWRDADTTLFCASDAKAQEPEVHNIWATHACVPTDPNPQELYLENVTENFNMWKNNMVEQMQEDVISLWDQSLKPCVKLTPLCVALNCTN----VRTNGTATYKT--------------------QNVTDELNATGDIKNCTFNMSTEVQDKKQKVNALFYTLDIVPIDNSSE------------------SSNQSRLYRLISCNTSVIKQACPKV----SFDPIPIHYCTPAGYALLKCRDKNFNGTGPCKKVSSVQCTHGIKPVVSTQLLLNGSLAEDEIIIRSENLTDNAKIIIVHLNESVEINCTRPNNN-TRTRVTM--GPGHV--FYKTG-DIIGDIRRAFCVVNGTKWYTVLKQVAGKLQEKF-----NKTINFKQ-PPPGGDLEITMHHFNCRGEFFYCNTTQLF--N--------L---------NNATDRENKNITLPCRIKQIIKMWQRVGQAMYAPP-----IRGKI--NCVSNITGILLTRDGGS------HNDTNNNTETFRPAGGNIKDNWRSELYKYKVVRIEPLGIAPTRARRRVV--DRPKRA-VG-IGAMIFGFLGAAGSTMGAASLTLTVQARQLLSGIVQQQSNLLRAIEAQQHLLQLTVWGIKQLQARVLAVERYLKDQTFLGLWGCSGKIICTTSVPWNSTWS-NKSYEDIW-GNMTWIEWEREISNYTNQIYGLLTDAQNQQDRNEKDLLELDKWASLWNWFDITRWLWYIKIFIMIVGGLIGLKIIFAVLSIVNRVRQGYSPLSFQTPTHQ-QRE-P-DRPERIEEGGGEQGNDRSVRLVSGFLAIVWDDLRSLCLFHYHLLRDFILIAARTVELLGHSSLKGLRRGWEGLKYLGNLLLYWGQELKISAISLFDATAIAIAGWTDRVIEVAQAAWRAILHIPRRIRQGLERALL-
>01_AE.TH.2006.-.EU743766
MRVMGTQMNWPNLWRW----GTLIIGLVIM-CSA-SDNLWVTVYYGVPVWRDAETTLFCASDAKAHDTEAHNVWATHACVPTDPNPREIHLENVTENFNMWKNNMVEQMQEDVISLWDQSLKPCVKLTPLCVTLNCTN----AILNSTAILNTT-------------------MVNSTIGNITNEVKNCSFNMTTEIRDRREKVHALFYKLDIVPIDN-----------------------SSSSSYRLINCNTSVIKQACPKI----SFDPIPIHYCTPAGYVILKCNDKNFNGTGLCKNVSSVQCTHGIKPVVSTQLLLNGSLAEEEIVIRSENLTNNAKTIIVHLNTSVEINCTRPFTN-VRTSFRI--GPGQV--FYRTG-DITGDIRKAYCQINGTNWNKVLTQVVGKLKEHF-----NKTIRFAP-PSAGGDLEVTMHHFNCRGEFFYCNTTRLF--NNTCIEN-------------KTQTGCNGTITLPCRIKQIINMWQEVGQAMYAPP-----IEGNI--NCLSNITGILLTRDGG---------NNSNTNETFRPAGGDIKDNWRSELYKYKVVQIEPLGVAPTRAKRRVV--ERQKRA-VG-IGALIFGFLGAAGSTMGAASITLTVQARQLLSGIVQQQSNLLRAIEAQQHLLQLTVWGIKQLQARVLAVERYLKDQTFLGLWGCSGKVICPTAVPWNSTWS-NKSFEEIW-DNMTWIQWEREISNYTNQIYDLITESQNQQDKNEKDLLELDKWASLWNWFNITNWLWYIRIFIIIVGGLIGLRIIFAVLSIVNRVRQGYSPLSFQIPSHH-QRE-P-DRPEGIEEGGGEQDRDRSVRLVSGFLALAWDDLRSLCLFSYHRLRDFILIAARTVTLLGHSSLQGLRRGWEGLKYLGNLLLYWSQELKTSAISLLDAIAVCTAGWTDRVIELAQGAWRAILHIPRRIRQGLERALL-
>01_AE.TH.2006.-.EU743768
MRVRGTQRNWPNLWKW----GTLILGLVII-CSA-SDNLWVTVYYGVPVWRDADTTLFCASDAKAHKTEVHNVWATHACVPTDPNPQEIPLENVTENFNMWKNNIVEQMHEDVISLWDQSLKPCVKLTPLCVTLNCTE----KVTPHNVTLL---------------------NASNTLGNITDEMRNCSFNITTELRDKQKKVHALFYRLDIVQIDEK---------------------NNYSSTYRLINCNTSVIKQACPKV----SFDPIPIHYCTPAGYAILKCNDKNFNGTGPCKNVSSVQCTHGIKPVVSTQLLLNGSLAEEEIIIRSENITNNAKIIIVHLNKSVEINCTRPSKH-TRTSISF--APGQA--FYQTG-DIIGDIRKAFCEINGTEWKQVLKQVAEKLIEHFP----NKTIKFQ--PHSGGDLEITMHHFNCRGEFFYCNTTKLF--NHTYINGTI----------NETMEGLNDTIILPCKIKQIINMWQRAGQAMYAPP-----IRGSI--KCVSNITGILLTRDSG-----------DNDTETFRPEGGNMKDNWRSELYKYKIVQIEPLGIAPTMAKRRVV--EREKRA-VG-IGAMIFGFLGAAGSTMGAASITLTVQARQLLSGIVQQQSNLLRAIEAQQHLLQLTVWGIKQLQARVLAVERYLKDQTLLGLWGCSGKIICTTAVPWNTTWS-NKSLEEIW-DNMTWIEWEREISNYTHQIYEILTESQNQQDKNEKDLLELNKWTSLWSWFNITNWLWYIRIFIMIVGGLIGLRIIFAVLSLVNRVRQGYSPLSFQIRTHH-QRE-P-DRPEGIEEGGGEQGRDRSVRLVSGFLALAWDDLRSLCLFSYHRLRDFILIVARIVELLGR-------RGWESPKYLGNLLLYWGQELKISALSLFDTIAITVAGWTDRIIEAAQRAWRAFIHIPRRIRQGLERALL-
>01_AE.TH.2006.-.EU743770
MRVKETQMNWPNLWKW----GTLILGLVMI-CSA-SDNLWVTVYYGVPVWRDADTTLFCASDAKAHDTEVHNVWATHACVPTDPNPQEIKLENVTENFYMWKNNMVEQMQEDVISLWDESLKPCVKLTPLCVTLNCTD----ATFTNPKHET---------------------SEPSTVGNITEEIQNCTFNMTTELRNKKQQVHALFYRLDITPISTKKSND----------------SQENNGEYRLINCNTSVIKQACPKV----SFDPIPIHYCTPAGYVILKCNDKKFNGTGPCKNVSSVQCTHGIKPVVSTQLLLNGSLAEEEIIIRSENLTNNAKTIIVHLNESVAINCTRPSNN-TRTSITI--GPGQV--FYRAG-DIIGNIRKAYCQINETKWVKVLKQVAKKLKERTG----VTNISFE--PPSGGDLEITMHHFSCRGEFFYCNTTNLF--NNTYINS-------------NYTERVNETIILPCKIKQIINMWQRVGQAMYAPP-----IRGRI--GCISNITGILLTRDNG---------GTNRSSETFRPGGGDIRDNWRSELYKYKVVEIEPLGIAPTRAKRRVV--EREKRA-VG-IGAMIFGFLGAAGSTMGAASITLTVQVRQLLSGIVQQQNNLLRAIEAQQHLLQLTVWGIKQLQARVLAVERYLKDQRFLGLWGCSGKIICTTAVPWNSTWS-NKTYDEIW-GNMTWIEWEREISNYTGYIYGILTESQNQQEKNEKELLELDKWASLWNWFDITRWLWYIKIFIMIVGGLIGLRIIFAVLSIVNRVRQGYSPLSFQTPFHH-QRE-P-DRPERIEEGGGEQDRGRSVRLVSGFSALIWDDLRSLCLFCYHRLRDLILIATRTVELLGHSSLKGLTRGWEGLKYLGNLLLYWGQELKISAISLLNTTAIAVAEWTDRVIEVAQRAWRAILHIPRRIRQGLERSLL-
>01_AE.TH.2006.-.EU743773
MRARETQMNWPNWWKW----GTLILGLVII-CSA-SDKLWVTVYYGVPVWRDADITLFCASDAKAHSTEAHNVWATHACVPTDPNPQEIFLTNVTENFNMWKNNMVEQMQEDVISLWDQSLKPCVQLTPLCVTLKCTN----ANLTNANLTNVNNRTNVPN------------IGNMTIGNITDEVRNCSFNVTTVLRDKKQKMHALFYKLDIVQIEN------------------------NSSEYRLINCNTSVIKQACPKI----SFDPIPIHYCTPAGYAILKCNDKNFNGTGPCTNVSSVQCTDGIMPVVSTQLLLNGSLAKDKIIIRSENISNNAKTIIVHLNTSVEINCTRPSNN-TRKSTPI--GPGQV--FYRTG-DIIGDIRQAFCVINGTKWNATLKQVAGELKKHFR----NKTIIFK--PPSGGDLEITMHHFNCRGEFFYCNTTKLF--NMT---------------------ALNDTTILPCKIKQIINLWQRTGQAMYAPP-----IRGLI--RCDSLITGILLTRDG-----------DNNTTETFRPGGGNIKDNWRSELYKYKVVQIEPLGIAPTRARRRVV--EREKRA-VG-IGAMIFGFLGAAGSTMGAASITLTVQARQLLSGIVQQQSNLLRAIEAQQHMLQLTVWGIKQLQARVLAVERYLKDQKFLGLWGCSGKIICTTAVPWNSTWS-NKSYEEIW-GNMTWIEWEREISNYTNQIYEILTESQNQQDKNEKELLELDKWASLWNWFDITKWLWYIKIFIMIVGGLIGLRIIFAVLSLVKRVRQGYSPLSFQTPTHH-QRE-P-DRPEGIEEGGGEQDRDRSVRLVTGFFSLAWDDLRSLCLFSYHRLRDFILIATRTVELLGHSSLKGLRRGWESLKYLGNLLLYWGQELKTSAISLFDAAAITVAGWTDRVIEVAQRAWRAFLHIPRRIRQGAERALI-
>01_AE.TH.2006.-.EU743774
MRVEGTQMSWPNLWKW----GTLILGLVII-CSA-SNDLWVTVYYGVPVWRDADTTLFCASDAKAHETEAHNVWATHACVPTDPNPQEIHLENVTENFNMWKNNMVEQMQEDVISLWEQSLKPCVKLTPLCVTLNCTY----ANLTSDNSTMGSNTT----------------DVPKIVGNLTNEVRNCSFNVTTDLRDKRQKVHALFYRLDIVEIKNSNRN-----------------NSNEYSDYRLINCNTSVIKQACPKV----SFDPIPIHYCTPAGYALLKCNDKKFNGTGPCRNVSSVQCTHGIKPVVSTQLLLNGSLAEEEIIIRSENLTDNAKTIIVHLNKSVAINCIRPSNN-TRTSIHI--GPGQS--FYKTG-DIVGNIRQAYCEVNETKWSEVFNQVKEKLKEHF-----KKNITFK--PPSGGDLEITMHHFNCRGEFFYCNTTKMF--T-TCIEN-------------KTIEGCNGKIILPCKIKQIINMWQGVGQAMYAPP-----IRGRI--NCLSNITGLLLTRDGG--------SSNETLNETFRPGGGNIKDNWRSELYKYKVVQIEPLGIAPTRAKRRVV--EREKRA-VG-IGAMIFGFLGAAGSTMGAASITLTVQARQLLSGIVQQQSNLLRAIEAQQHLLQLTVWGIKQLQARVLAVERYLKDQKFLGLWGCSGKIICTTAVPWNSTWS-NKSYDEIW-NNMTWIEWEREISNYTNQIYNLLTESQDQQDRNEKDLLELDKWTSLWNWFNITNWLWYIKIFIMIVGGLIGLRIVFAVLSIVNRVRQGYSPLSFQIPSHH-QREQP-DRPEGIEEEGGEQGRDRSVRLVSGFLALIWDDLRSLCLFSYHRLRDFISIAARTVELLGHSSLKGLRRGWEGLKYLGNLLLYWGQELKISAISLLNATAITVGGWTDRVIEVAQGAWRAILHIPRRIRQGLERALL-
>01_AE.TH.2006.-.EU743777
MKVKETQMNWPNLWKW----GTLILGLVIT-CSA-LDNLWVTVYYGVPVWRDADTTLFCASDAKAHETEMHNIWATHACVPTDPNPQEIHLENVTENFNMWKNNMVEQMQEDVISLWDQSLKPCVKLTPLCVTLNCTK----PIVNQTLISTNITDGPTTI------------GNITDIGNITDEVKYCSFNMTTEVSDRKKKVHALFYTLDIVKINN----------------------NENSSEYRLTKCNTSVIKQACPKI----SFDPIPIHYCTPAGYAILKCNDKNFNGTGPCKNVSSVQCTHGIKPVVSTQLLLNGSLAEEEIIIRSENLTDNAKTIIVHLNESVVINCTRPSNN-TRTSITT--GPGRI--FFRTG-EIIGDIRQAYCEINGTKWNQTLNQVKEKLRKLF-----NKTITFQ--PPSGGDLEITTHHFTCRGEFFYCNTTKLF--NQT---------------------MLNKTTILPCRIKQIINMWQGTGQAMYAPP-----IQGRI--NCVSNITGILLTRDGG-------NTNENNKTEIFRPGGGNMKDNWRSELYKYKVVQIEPLGIAPTRAKRRVV--EREKRA-VG-IGAMIFGFLGAAGSTMGAASITLTVQARQLLSGIVQQQSNLLRAIEAQQHLLQLTVWGIKQLQARVLAVERYLKDQQFLGLWGCSGKIICTTAVPWNSTWS-NKSYNEIW-NNMTWIEWEREISNYTNQIYEILTESQNQQDKNEKELLELDKWASLWNWFNITQWLWYIKIFIMIVGGLIGLRIIFAVLSIVNRVRQGYSPLSFQTPTHH-QRE-P-DNPERIEEGGGEQGRGRSVRLVSGFLALAWDDLRSLCLFSYHLLRDFVLIAARTVELLGHSSLKGLKQGWEGLKYLKNLLVYWGQELQSSAISLLNATAIAVAGWTDRVIEVAQRAWRAILHIPRRIRQGLERALL-
>01_AE.TH.2006.-.EU743778
MRVKETQMNWPNLWRW----GTLILGLVII-CSA-SDKLWVTVYYGVPVWRDADTTLFCASDAKVHETEVHNVWATHACVPTDPNPQEMHLENVTENFNMWKNNMAEQMQEDVISLWDESLKPCVKLTPLCVTLNCTN----ANLTNVNYTG---------------------SYPNIIGNVTDEVKNCSFNMTTEIRDKKQRVQALFYKLDIVQIGND-----------------------SSSEYRLINCNTSVIKQACPKI----SFDPIPIHYCAPAGYAIIKCNEKNFNGTGPCKNVSSVQCTHGIKPVVSTQLLLNGSLAEEKIIIRSENITNNAKTIIVHLNESVEISCTRPSNN-TRTSIRI--GPGQL--FYRTG-DIIGNPRQAYCEINGTKWNKTLTQVTEKLKEHFA----NKTINFQ--PPSGGDPEITMHHFNCRGEFFYCNTTKLF--NST----------------NGTMGGLNDTIILPCKIKQIVNMWQGVGQVMYAPP-----IRGII--KCTSNITGILLTRDGD--------GGESNMTEIFRPGGGNIKDNWRNELYKYKVVQIEPLGVAPTRAKRRVV--EREKRA-VG-IGAMIFGFLGAAGSTMGAASITLTVQARQLLSGIVQQQSNLLRAIEAQQRMLQLTVWGIKQLQARVLAVERYLKDQQFLGLWGCSGKIICTTAVPWNSTWS-NKTYEEIW-NNMTWIEWEREISNYTNQIYEIITESQNQQDRNEKDLLELDKWASLWNWFDITNWLWYIKIFIMIVGGLIGLRIIFAVLSLVKRVRQGYSPLSFQTLPHH-QRE-P-NRPERIEEGGGEQDRDRSVRLVTGFLALAWDDLRSLFLFSYHRLRDFSLIAARTVELLGHSSLKGLRRGWEFLKYLGNLLLYWSQELKISAISLLNATAIAVAEWTDRVIEVAQGAWRAILHIPRRIRQGSERFLV-
>01_AE.TH.2006.-.EU743781
MRVKGTQMSWPNWWKW----GTLILGLVII-CSA-SNNLWVTVYYGVPVWKDADTTLFCASDAKAHDPEVHNVWATYACVPTDPSPQEMYLENVTENFNMWKNNMVEQMQEDVISLWDQSLKPCVKLTPLCVTLHCSE----AKVTTATKT----------------------STPDKIGNITDDMRNCTFNMTTELSDKKRQVHALFYMLDIVQMEGNNNSTRSND------------SSREYREYRLINCNTSVIKQACPKI----SFDPIPIHYCTPAGYAILRCNEKNFNGTGTCRNVSSVQCTHGIKPVVSTHLLLNGSLAEDKIIISSENLTDNAKNIIVHLNKTVVINCTRPSNN-TRTSITI--GPGKV--FYQTG-DIIGDIRKAFCQVNGTAWFKVLKQVKGELQEHFT----GKNISFD--KPSGGDPEVTMHHFTCRGEFFYCDTTKLF--NNNCTQNAT----------DQDEKKCNGTLILPCRIKQIINMWQGVGQAIYAPP-----VRGSI--TCVSNITGIILTRDGGTHK----NGTADNTTEIFRPTGGNMKDNWRSELYKYKVVQIEPLGIAPTRAKRRVV--EREKRA-VG-LGAMIFGFLGAAGSTMGAAAVTLTVQARQLLSGIVQQQSNLLRAIEAQQHLLQLTVWGIKQLQARVLAVERYLNDQKFLGLWGCSGKIICTTAVPWNSTWS-NKTFEQIW-NNMTWVQWEREISNYTDQIYEILTESQNQQDKNEKDLLEFNKWASLWNWFDITRWLWYIKIFIMIVGGLIGLRIFFTVLSIVNRVRQGYSPLSFQTLTHH-QRE-P-DRPEGIEEGGGEQGRDRSVRLVSGFLALAWDDLWNLCLFSYHRLRDFILIAARTVELLGHSTLKGLRQGWEGLKYLGNLLLYWGQELRSSAISLLDATAITVAGWTDRVIEVAQRAWRAILHIPRRIRQGLERSLL-
>01_AE.TH.2006.-.EU743784
MRVKETQMNWPNLWKW----GTLILGLVII-CSA-SDNLWVTVYYGVPVWKDADTTLFCASDAKAHETEVHNVWATHACVPTDPNPQEIYLKNVTEDFNMWKNNMVEQMQEDVISLWDQSLKPCVRLTHLCVTLNCTE----AFKVANTTNVNATIAPTTSSTTVTGSTRPTATVPNLLKNITDEVKNCTFNMTTELRDKKQQAYALFYKLDLVPINK------------------------TLKTYRLINCNTSVIKQACPKV----SFDPIPIHYCTPAGYAMLKCNDKNFTGIGTCNNVSSVQCTHGIKPVVSTQLLLNGSLAEKEIVIRSENLTGNTKTIIVHLNESVQINCTRPSEN-VRTGIHI--GPGQV--FYRTG-DIIGDIRRAYCEINGTKWNETLKQVAKKLKKHF-----NKTIVFQ--PSSGGDLEITMHHFNCRGEFFYCNTSQLF--NATCLSKENM---------EGCNSTINSTITLPCKIKQIINMWQGVGQAMYAPP-----ISGVI--NCLSNITGILLTRDGG----------NTAVNETFRPGGGDMRDNWRSELYKYKVVEIKPLGIAPTRAKRRVV--EREKRA-VG-IGAMIFGFLGAAGSTMGAASITLTVQARQLLSGIVQQQSNLLRAIEAQQHLLQLTVWGIKQLQARVLAVERYLQDQKLLGLWGCSGKIICTTAVPWNSTWS-SKSYDTIW-NNLTWIKWEKEISNYTDLIYGILTESQNQQDRNEKDLLELDKWASLWNWFDITNWLWYIKIFIMIVGGLIGLRIIFAVLSIVNRVRQGYSPLSFQTLTHH-QRE-P-DRPGRIEEGGGEQGSDRSVRLVSGFLALAWDDLRSLCLFSYHRLRDFILIAARTVEILGRSSLKGLRRGWEGLKYLGNLLLYWGQELQTSAISLLDATAIAVAGWTDRVIEVTQVAWRALLHIPRRIRQGLERFLL-
>01_AE.TH.2006.-.EU743786
MRVMGTQMNWPNLWKW----GTLILGLVII-CSA-ADNLWVTVYYGVPVWRDAETTLFCASDAKAHETEVHNVWATHACVPTDPNPQEIHLENVTEDFNMWKNKMADQMQEDVISLWDQSLEPCVKLTPLCVTLNCTD----ALLKNETTNGTT-------------------TPTPGPTAKTDEVKDCSFNMTTELRDKQQKIHALFYRLDIVPIDSKNDSSSKGN------------TTDKYRDYRLINCNTSVIKQACPKI----SFDPIPIHYCVPAGYALLKCNDKNFNGTGKCNNVSSVQCTHGIKPVVSTHLLLNGSLAEEEIIIRSENIKDNAKTIIVHLNKSVEISCIRPSNN--RTSVAI--GPGAA--FYKTG-DIIGDIRKAHCVVNGTKWNETLKQVTKKLKDSVG----VENITFK--LPSGGDLEITMLHFNCRGEFFYCNTSKLF--NITC---------------DKENTTGGCNITLPCRIKQIINMWQRVGQAMYAPP-----ISGII--NCTSNITGILLTRDG-----------NTNGSETFRPGGGNMKNNWRNELYKYKVVQIEPLGIAPTRAKRRVV--EREKRA-VG-IGAMIFGFLGAAGSTMGAASITLTVQARQLLSGIVQQQSNLLRAIEAQQHLLQLTVWGIKQLQARVLAVERYLKDQKFLGLWGCSGKIICTTAVPWNSSWS-NRSYEEIW-NNMTWIQWEREISNYTELIYSILTESQDQQERNEKDLLELDKWASLWSWFSISNWLWYIKIFIMIVGGLIGLRIVFAVLSIVNRVRQGYSPLSFQTLTHP-QREQP-DRPERIEEEGGEQGRDRSVRLVSGFLALAWDDLRSLCLFSYHLLRDFTLIAARTVN-------RGLRRGWEGLKYLGNLLIYWGQELKISAISLLDTTAIAVAGWTDRVIEVAQRVGRAILHIPRRIRQGLERSLL-
>01_AE.TH.2006.-.EU743788
MRVRETQRNWPNLWKW----GTLILGLVII-CSA-SDNLWVTVYYGVPVWRDAETTLFCASDAKAHETEVHNVWATHACVPTDPNPQEMHLENVTETFNMWKNNMVEQMQEDVISLWDQSLKPCVKLTPLCVTLNCGK----INANNTSDK----------------------IGNITIGNLTDEVKNCSFNITTELRDKQQKVYALFYNLDIVQINND--------------------SNKNTSEYRLINCNTSVIRQTCPKV----SFDPIPIHYCTPAGYAILKCNDKSFNGTGPCKNVSSVQCTHGIKPVVSTQLLLNGSLAEKEIIIRSENLTDNAKNIIVHLNESVIINCTRPFNN-TRTGIHI--GPGQV--FYRTG-EIIGDIRKAYCEINGTKWNETLARVARKLKEPF-----NKTIIFQ--PPSGGDLEITMHHFICRGEFFYCNTSRLF--SRTFIGNETS---------ESNNGKNNNTIILPCKIKQIVNMWQEVGKAMYAPP-----IKGSI--NCVSNITGILLTRDGG---------VNNTVNETFRPGGGNTKDNWRSELYKYKVVQIEPLGVAPTRARRRVV--ERQKRA-VG-IGAMIFGFLGAAGSTMGAASITLMVQARQLLTGIVQQQSNLLRAIEAQQHLLQLTVWGIKQLQARVLAVERYLKDQKFLGLWGCSGKIICTTSVPWNSTWS-NKTYEEIW-NNMTWIEWEREIGNYTNQIYTLLTESQDQQDKNEKDLLALDQWASLWNWFDITRWLWYIKIFIMIVGGLIGLRIIFAVLSIVNRVRQGYSPLSLQTLTRQ-QRE-P-DRPERIEEEGGEQGRDRSVRLVSGFLALAWDDLRSLCLFSYHRLRDFILIAARTVELLGRSSLKGLIRGWEGLKYLGNLLVYWSQELKTSAISLFDATAIAVAGWTDRVIEVAQRAWRALLHIPRRIRQGLERALQ-
>01_AE.TH.2006.-.EU743790
MRVKETQMIWPNLWGW----GTLILGLVIM-CSA-TNNMWVTVYYGVPVWRDAETTLFCASDAKAHETEMHNIWATHACVPTDPNPQEIHLKNVTENFNMWKNKMAEQMQEDVISLWDQSLKPCVKLTPLCVTLNCAN----NDNVTNVTYNNT-------------------TKDYKIGNITEEVRNCSFNMTTELRDKKQNVYALFYKLDLVQINS--------------------------TKYRLINCNTSVIKQACPKV----SFDPIPIHYCAPAGYAILKCNDKNFNGTGPCKNVSSVQCTHGIRPVVSTQLLLNGSLAEEEIVIRAENISENTKTIIVHLNKSVEINCTRPFNN-TRTSMTV--GPGQV--FFRTG-EIIGDPRKAWCEVNGTKWYKVLGQVAEKLKETFK----KTNISFK--PPSGGDPEITMHHFNCRGEFFYCNTSNLF--NNTCAKN-------------ETQKGCNETLILPCKIKQIIRMWQEVGQAMYAPP-----IRGRI--NCVSNITGILLTRDGGD------SNGTNETNETFRPAGGDMRVNWRSELYKYKVVQIEPLGIAPTKAKRRVV--ERQKRA-VG-IGAMIFGFLGAAGSTMGAASITLTVQARQLLSGIVQQQSNLLRAIEAQQRMLQLTVWGIKQLQARVLAVERYLKDQQFLGLWGCSGKIICTTAVPWNSTWS-NKTYEEIW-NNMTWIEWEREISNYTNQIYEIITESQNQQDRNEKDLLELDKWASLWNWFDITNWLWYIKIFIMIVGGLIGLRIIFAVLSIVNRVRQGYSPLSFQIPSHH-QRE-P-DRPEGTEEEGGEQGRDRSVRLVSGFFALIWDDLRSLFLFSYHRLRDLTLIATRTVELLGRSSLKGLRQGWEGLKYLGNLLAYWSQELKISAISLLDTTAIAVAGWTDRVIEVAQAAWRAFLNIPRRIRQGLERSLL-
>01_AE.TH.2006.-.EU743793
MRVKETQMNWPNLWKW----GTLILGLVII-CSA-ADKLWVTVYYGVPVWRDADTTLFCASDAKAQETEMHNIWATHACVPTDPNPQEIYLENVTENFNMWKNNMVEQMQEDVISLWDQSLKPCVKLTPLCVTLHCTN----ANLTNLTNSNDKT------------------NDSKIIGKMKDDVSNCSFNMTTEIRDKKQKFYALFYKLDIVKIDN------------------------NSSEYRLINCNTSVIKQACPKV----SFDPIPIHYCTPAGYALLRCNDENFNGKGPCTNVSSVQCTHGIKPVVSTQLLLNGSLAGKEIIIRSENITNNAKTIIVHLNKSVEINCTRPSNN-TRTSIHI--GPGQV--FYRTG-DIIGNPRRAYCEINGTQWNKVLEQVTEKLKEHF-----NSTISFQ--PPSGGDLEITMHHFNCRGEFFYCNTTNLF--NKTSMNKT--------------MDGNNGTIILPCKIKQIINMWQGAGQAIYAPP-----ISGEV--KCVSNITGILLTRDGG-------NINRNNTEEIFRPGGGDIRDNWRSELYKYKVVQIEPLGIAPTKARRRVV--EREKRA-VG-IGAMIFGFLGAAGSTMGAASLTLTVQARQLLSGIVQQQNNLLRAIEAQQHLLQLTVWGIKQLQARVLAVERYLKDQKFLGLWGCSGKIICTTNVPWNSTWS-NKSFEEIW-NNMTWTEWEREISNYTNQIYEILTESQNQQDRNEKDLLELDKWASLWNWFDITNWLWYIKIFIMIVGGLIGLRIIFAVLSIVNRVRQGYSPVSFQTLTHH-QRE-P-DRPEGIEEGGGEQGRDRSVRLVTGFLALAWDDLRSLCLFSYHRLRDLLLIAARTVELLGRSSLQGLRRGWEGLKYLGNLLLYWGQELKISAISLLDAIAIAVAGWTDRVIEVAQRAWRAICHIPRRIRQGLERALL-
>01_AE.VN.1998.-.FJ185234
MRVKETQMNWPNLWKW----GALILGLVII-CSA-SENLWVTVYYGVPVWRDADTTLFCASDAKAHETEVHNVWATHACVPTDPNPQEIHLENVTENFNMWKNNMVEQMQEDVISLWDQSLKPCVKLTPLCVTLNCTN----ANLNASWTNSNDTT-----------------NGPNEIGNITDEVRNCTFNMTTELKNEQQKVHALCYKLDIVQIPN-----------------------NDSRMYRLINCNTSVIKQACPKI----SFDPIPIHYCTPAGYAILKCNDKNFNGTGPCKNVSSVQCTHGIKPVVSTQLLLNGSLAEEEIIIRSENLTNNAKTIIVHLNKSVEISCTRPSNN-TRTSISI--GPGQV--FYRTG-DIIGDIRKAYCEINGTKWNEVLVQVTGKLKERF-----NKTITFQ--PPSGGDLEIITHHFSCRGEFFYCNTTQLF--NNTCIGN-------------TSMEGCNDTIILPCKIKQIINMWQGVGQAMYAPP-----ISGRI--NCVSNITGILLTRDGG--------AINNTANETFRPGGGNIKDNWRSELYKYKVVEIEPLGIAPTRAKRRVV--EREKRA-VG-IGAMIFGFLGAAGSTMGAASITLTVQARQLLSGIVQQQSNLLRAIEAQQHLLQLTVWGIKQLQARVLAVERYLKDQKFLGLWGCSGKIICTTAVPWNSSWS-NKSFEEIW-NNMTWIEWEREISNYTSQIYEILTESQNQQDRNEKDLLELDKWASLWNWFDITNWLWYIKIFIIIVGSLIGLRIIFAVLSIVNRVRQGYSPLSFQTPTHH-QRE-P-DRPEEIGEGGGEQGRDRSVRLVSGFLALAWDDLRSLCLFSYHRLRDCILIAARTVELLGHSSLKGLRRGWEGLKYLGNLLLYWGQELKISAISLLNATAIAVAGWTDRVIEVAQRAWRALLHIPRRIRQGFERALL-
>01_AE.VN.1998.-.FJ185235
MRVKETQMNWPNLWKW----GTLILGLVII-CSA-SDKLWVTVYYGVPVWRDAETTLFCASDAKAHVPEVHNVWATHACVPTDPNPQEIPLENVTENFNMWKNNMVEQMQEDVISLWDQSLKPCVKLTPLCVTLNCTS----ATLPNSNANLT--------------------NINNTIGNITDEVTNCTFNMTTELKDKQQKVHALFYKLDIVPIHN---------------------SNNSSSEYRLINCNTSVIKQACPKI----SFDPIPIHYCTPAGYAILKCKDKNFNGTGPCKNVSSVQCTHGIKPVVSTQLLLNGSLAEEEIIIRSENLTNNAKTIIVHLNKSVEINCTRPSNN-TRIRMTM--GPGHV--FYRTG-DIIGNIRKAYCEINGTTWNKVLKQVTGKLKEHFN----NKTIIFK--PPSGGDLEITTHHFNCRGEFFYCNTTKLF--NDTCIKN--------------NSRGCNDTIILPCRIKQIINMWQRVGQAMYAPP-----ISGRI--NCVSNITGILLTRDGGTNSRT--NETNETNEEIFRPGGGDIKDNWRSELYKYKVVQIEPLGIAPTRARRRVV--EREKRAVVG-IGAMIFGFLGAAGSTMGAASITLTVQARQLLSGIVQQQSNLLRAIEAQQHLLQLTVWGIKQLQARVLAVERYLKDQTFLGLWGCSGKIICTTNVPWNSSWS-NKSFEEIW-DNMTWIEWEREISNYTNQIYAILTESQNQQDKNEKDLLELDKWASLWNWFNITNWLWYIKIFIIIVGSLIGLRIICAVHTIVNRVRQDYSPSSLQTPTHH-QRE-P-DRPERIEEGRCEQGRDRSVRLVSGFLALAWDDLRSLCLFSYHLLRDFILIAARTVELLGHSSLKGLRRGWEGLKYLGNLLLYWSQELKISAISLIDTAAIAVAGWTDRVIEVAQRAWRAFLHIPRRIRQGLERALQ-
>01_AE.VN.1997.HCM301.FJ185237
MRVKETQMIWLNLWKW----GTLILGLVII-GSA-SDNLWVTVYYGVPVWRDADTTLFCASDAKAHETEVHNVWATHACVPTDPNPQEIYLENVTENFNMWKNNMVEQMQEDVISLWDQSLKPCVKLTPLCVTLTCTN----ANLTNANLTNSNN------------------TVYKTIGNITDEVRNCSFNMTTEIKDKKQKVYALFYKLDIVEIEH------------------------NGSEYRLINCNTSVIKQACPKI----SFDPIPIHYCTPAGYAILKCNDKNFNGTGPCKNVSSVQCTHGIKPVVSTQLLLNGSLAEEEIIIRSENLTNNAKTIIVHLNKSVEINCIRPSDN-KRTSITM--GPGQV--FYRTG-DIIGDIRKAYCEINGTKWNEVLKQVAGKLKEHF-----NRTIVFQ--PPSGGDLEVTMHHFNCRGEFFYCNTTPLF--DNTCIRNE----------------SMNDNIILPCKIKQIINMWQGAGQSMYAPP-----ISGKF--SCVSNISRTLPTRDGG---------VNNTANETFRPGGGNIKDNWRSELYKYKVVQIEPLGIAPTRAKRRVV--EREKRA-VG-IGAMIFGFLGAAGSTMGAASITLTVQARQLLSGIVQQQSNLLRAIEAQQHLLQLTVWGIKQLQARVLAVERYLKDQKLLGLWGCSGKIICTTAVPWNSSWS-NRSFEEIW-NNMTWIEWEREISNYTGQIYEILTESQNQQDRNEKDLLELDKWASLWNWFDITNWLWYIKIFIMIVGGLIGLRIIFAVLSIVNRVRQGYSPLSFQTPTHH-QRE-P-DRPERIEEGGGEQGRDRSVRLVSGFLALAWDDLRSLCLFSYRRLRDFILIAARTVELLGHSSLKGLRRGWEGLKYLGNLLLYWGQELKISAISLLNATAIAVAGWTDRVIEVAQRAWRALLHIPRRIRQGLERALQ-
>01_AE.VN.1997.HCM302.FJ185238
MRVKETQMNWQNLWKW----GTLILGLVII-CSA-SDKLWVTVYYGVPVWRDADTTLFCASDAKAQDPEVHNVWATHACVPTDPNPQEIHLENVTENFNMWKNNMVEQMQEDVISLWDQSLKPCVKLTPLCVTLNCTD----TKLPNSNASLT--------------------NSNNTIGNITDEVKNCTFNMTTELQDKKQKVHALFYRLDIVQIDN-------------------------TSEYRLINCNTSVIKQACPKI----SFDPIPIHYCTPAGYAILKCNDKNFNGTGPCKNVSSVQCTHGIKPVVSTQLLLNGSLAEEEIIIRSENLTNNAKTIIVHLNKSVEINCTRPSNN-TRTSITM--GPGQV--FYRTG-EIIGDIRKAYCEINGTEWNEVLEQVTGKLKEHFN----NKTIIFQ--PPSGGDLEITTHHFNCRGEFFYCNTTQLF--NNTCIGND---------------SICNGTIILPCRIKQIINMWQGVGQAMYAPP-----ISGII--NCVSNITGILLTRDGG---------INNADNETFRPGGGDIKDNWRSELYKYKVVQIEPLGIAPTRAKRRVV--EREKRA-VG-IGAMIFGFLGAAGSTMGAASITLTVQARQLLSGIVQQQSNLLRAIEAQQHLLQLTVWGIKQLQARVLAVERYLKDQKLLGLWGCSGKIICTTAVPWNSSWS-NKSYAEIW-DNMTWIEWEREISNYTSQIYEILTESQDQQDRNEKDLLELDKWASLWNWFDITNWLWYIKIFIMIVGSLIGLRIIFAVLFIVNRVRQGYSPLSFQTPTHH-QRE-P-DRPERIEEGGGEQGRDRSVRLVSGFLALAWDDLRSLCLFSYHLLRDFTLIAARTVELLGHSSLKGLRRGWEGLKYLGNLLLYWGQELKISAISLLDATAIAVAGWTDRVIEVAQRAWKAFLHIPRRIRQGLERALQ-
>01_AE.VN.1997.HCM303.FJ185239
MRVKETQMNWPNLWKW----GTLILGLVII-CSA-SDNLWVTVYYGVPVWRDADTTLFCASDAKAHETEVHNVWATHACVPTDPNPQEIHLENVTEKFNMWKNNMVEQMQEDVISLWDQSLKPCVKLTPLCVTLNCTN----AKLNTTN-------------------------DPNKIGNLTDEVKNCTFNMTTELTDKKQKVYALLYKLDIVQMHN------------------------NSTEYRLINCNTSVIKQACPKI----NFDPIPIHYCTPAGYAILKCNDKNFTGTGTCKNVSSVQCTHGIKPVVSTQLLLNGSLAEEEIIIRSENLTNNAKTIIVHLNRSVEINCTRPSNN-VRKRMTM--GPGHV--FYRTG-QIIGDIRKAYCEINGTKWKEVLEQVSGKLKGHF-----NKTIIFQ--PSSGGDIEITTHHFNCRGEFFYCNTTKLF--NNTCIRNE--------------SVECNGTIILPCKIKQIINMWQGVGQAMYAPP-----ISGRI--SCVSNITGILLTRDGG---------GNNTNNETFRPGGGNIKDNWRSELYKYKVVQIEPLGIAPTRAKRRVV--EREKRA-VG-IGAVIFGFLGAAGSTMGAASITLTVQARQLLSGIVQQQSNLLRAIEAQQHLLQLTVWGIKQLQARVLAVERYLKDQQFLGLWGCSGKIICTTAVPWNSSWS-NRSFEEIW-GNMTWIEWEREISNYTNQIYEILTESQNQQDRNQKDLLELDKWASLWNWFVITKWLWYIKIFIIIVGSFIGLRIIFAVLSIVNRVRQGYSPLSFQTPTHH-QRE-P-DRPERIEEGGGEQGRDRSVRLVSGFLALAWDDLRSLCLFSYHLLRDFISIAARTVELLGHSSLRGLRQGWEGLKYLGNLLLYWGQELKISAISLFDATAVAVAGWTDRVIEVAQRAWRALLHIPRRIRQGFERALL-
>01_AE.VN.1997.HCM310.FJ185240
MRVKETQMNWPNLWKW----GTLILGLVII-CSA-SDNLWVTVYYGVPVWRDADTTLFCASDAKAHETEVHNVWATHACVPTDPNPQEIHLENVTENFNMWKNNMVEQMQEDVISLWDQSLKPCVKLTPLCVTLNCTD----AKLTNSHANLT--------------------NSNNTIGNITDEVRNCTFNMTTELNDKTQEVHALFYELDIVQMNN-------------------------NSEYRLINCNTSVIKQACPKI----SFDPIPIHYCTPAGYVILKCNDKNFNGTGPCKNVSSVQCTHGIKPVVSTQLLLNGSLAEEEIIIRSENITNNAKTIIVHLNKSVEINCTRPSNK-TRTRVTM--GPGRV--FYRTE-DIIGDIRKAYCKINGTKWNEVLKQVAGKLKEHFK----NKPIIFE--PPSGGDLEITTHHFSCRGEFFYCKTTQLF--NNTNIEN-------------ESMEECNDTIILPCRIKQIINMWQGVGQAMYAPP-----ISGRI--NCVSNITGILLTRDGG---------NSDNNTEIFRPGGGNIKDNWRSELYKYKVVQIEPLGIAPTKAKRRVV--EREKRA-VG-IGAMIFGFLGAAGSTMGAASITLTVQARQLLSGIVQQQSNLLRAIEAQQHLLQLTVWGIKQLQARVLAVERYLKDQKFLGLWGCSGKIICTTAVPWNSSWS-NRSYEEIW-NNMTWIEWEREISNYTNQIYGILTESQNQQERNEKDLLELDKWASLWSWFDITNWLWYIKIFIMIVGSLIGLRIIFAVLSIVNRVRQGYSPLSFQTPIHQ-QRE-P-DRPERIEEGGGEQGRDRSVRLVSGFLALAWDDLRSLCLFSYHLLRDFILIAARTVELLGHSSLKGLRRGWEGLKYLGNLLIYWGQELKISAISLLDATAIAVAGWTDRVIEVAQRAWRAFLHIPRRIRQGLERALL-
>01_AE.VN.1997.HCM314.FJ185241
MRVKETQMNWPNLWKW----GTLILGLVII-CSA-SDSLWVTVYYGVPVWRDADTTLFCASDAKAHETEVHNVWATHACVPTDPNPQEIHLENVTESFNMWKNKMVEQMQEDVISLWDQSLKPCVKLTPLCVTLNCTN----ANLTNANL--------------------------TNGNNITEEVRSCYINMTLEHQNKKQKAHALYHKLVIVQVGY------------------------NNSEYRLINCNTSVIKQACPKI----SFDPIPIHYCTPAGYAILKCNDKNFNGTGPCKNVSSVQCTHGIKPVVSTQLLLNGSLAEEEIIIRSENLTNNAKTIIVHLNKSVEINCTRPFNN-TRTSISI--GPGQV--FYRTG-DITGDIRKAYCEINGTKWNKVLKQVTEKLKEHFK----NKTIIFQ--PPSGGDLEITMHHFNCKGEFFYCNTTTLF--NNTCIEN-------------KTIEGCNNTIILPCKIKQIINMWQGAGQAMYAPP-----IRGRI--NCVSNITGILLTRDGG---------DNNMTNETFRPGGGNIQDNWRSELYKYKVVQIEPLGIAPTRARRRVV--EREKRA-VG-IGAMIFGFLGAAGSTMGAASITLTVQARQLLSGIVQQQSNLLRAIEAQQHLLQLTVWGIKQLQARVLAVERYLKDQKFLGLWGCSGKIICTTAVPWNYTWS-NRSFEEIW-NNMTWIEWEREISNYTNQIYEILTKSQDQPDRNEKDLLELDKWASLWNWFDITNWLWYIKIFIMIVGGLIGLRIIFAELSIVNRVRQGYSPLSFQTPIHH-QRE-P-DRPDRIQEGGGEQATHRSVRLVSGFLTLAWDDLRSLCLFSYHRLRDFILITARTVELLGHSSLKGLRRGWEGLKYLGNLLLYWGQELKISAISLFDAAAIAVAGWTDRVIEVAQRAWRALLHIPRRIRQGLERTLL-
>01_AE.VN.1997.HCM319.FJ185242
MRVKETQMNWPNLWKW----GTLILGLVII-CSA-SDNLWVTVYYGVPVWKDADTTLFCASDAKAHSTEVHNVWATHACVPTDPNPQEIHLENVTENFNIWKNNMVEQMQEDIINLWDQSLKPCVKLTPLCVTLNCTN----ANLTNANLT----------------------NVSNTIGNITDEVRNCSFNMTTALTDKKQKVHALFYKLDIVPIDN----------------------SNNSTEYRLINCNTSVIKQACPKV----TFDPIPIHYCTPAGYAILKCNDKNFNGTGPCKNVSSVQCTHGIKPVVSTQLLLNGSLAEEEIIIRSENLTNNAKTIIVHLNKSVEINCTRPSNN-TRTGITI--GPGQV--FYRTG-DIIGDIRKAYCEVNGTIWYKALKQVTEKLKEHF-----NKTIIFQ--PPTGGDLEITMHHFNCRGEFFYCNTTKLF--NDTSINNG--------------TMRCNDTIILPCKIKQIINMWQGVGQAMYAPP-----ISGTI--NCISNITGILLTRDGG-------AKNATNPNETFRPGGGNMKDNWRNELYKYKVVQIEPLGIAPTRAKRRVV--EREKRA-VG-IGAMIFRFLGAAGSTMGAASITLTVQARQLLSGIVQQQSNLLRAIEAQQHMLQLTVWGIKQLQARVLAVERYLKDQKFLGLWGCSGKIICTTAVPWNSTWS-NRSYEDIW-NNMTWTEWEREISNYTNQIYEILTESQNHQARNEKDLLALDTWASLWNWFDITRWLWYIKIFIMIVGGLIGLRIIFPVLSIVNRVRQGYSPLSFQTPTHH-QRE-P-DRPYPTQQGGGEPGRDRSVRLVSGFLALFWDDLRSLCLFSYHRLRDLILIAARTVELLGHSSLKGLRRGWEGLKYLGNLLLYWGQELKISAISLLNATAIAVAGWTDRVIEVVQRAWRAVLHIPRRIRQGLERALL-
>01_AE.VN.1997.HCM343.FJ185243
MRVKETQMNWPNLWKW----GTLILGLVII-CSA-SDNLWVTVYYGVPVWRDADTTLFCASDAKAHETEVHNVWATHACVPTDPNPQEMHLKNVTENFNMWKNKMVEQMQEDVISLWDQSLKPCVKLTPLCVTLNCTK----ANLTKANLTNVNNTTNVD-------------NRTNVIGNITDEVKNCSFYMTTELIDKQQKVHALFYKLDIVQIEN------------------------SSSEYRLINCNTSVIKQACPKV----SFDPIPIHYCTPAGYAILKCNDKNFNGTGPCKNVSSVQCTHGIKPVVSTQLLLNGSLAEEEIIIRSENLTNNAKTIIVHLNKSVAINCTRPANN-TRTGITI--GPGQV--FYRTG-DVVGDIRKAYCEINGTEWNKVLKQVAGKLKEHF-----NKTIIFQ--PPSGGDLEITMHHFNCRGEFFYCNTTKLF--YRTWTGNETMDRC------NGTEDWCNGTIILPCKIKQIINMWQGVGQAMYAPP-----IRGLI--NCVSNITGILLTRDGG---------DKETNNETFRPGGGNIKDNWRSELYKYKVVQIEPLGIAPTRAKRRVV--EREKRA-VG-IGAMIFGFLGAAGSTMGAASITLTVQARQLLSGIVQQQSNLLRAIEAQQHMLQLTVWGIKQLQARVLAVERYIKDQTFLGLWGCSGKIICTTAVPWNSSWS-NISFEEIW-NNMTWIEWEREISNYPNQMYEILTKSHDQHDRNEKDLLELHKWTILWNWFDITNWLWYIKIFIMIVGGLIGLRIIFAVLSIVNRVRQGYSPLSFQTPTHH-QRE-P-DRPERIEEGGGEQGRDRSVRLVSGFLALAWDDLRSLCLFSYHRLRDFILIAARTVELLGHSSLKGLRRGWEGLKYLGNLLLYWGQELKISAISLLNATTIAVAGWTDRVIEVTQRAWRAFLHIPRRIRQGLERALL-
>01_AE.VN.1997.HCM345.FJ185244
MRVKETQMNWPNLWKW----GTLILGLVII-CSA-SNNLWVTVYYGVPVWRDADTTLFCASDAKAHETEVHNVWATHACVPTDPNPQEMYLENVTENFNMWKNNMVEQMQEDVISLWDQSLKPCVKLTPLCVTLHCTN----ANFTKANLTNDEN------------------ITNVSIGNITDEVRNCSFNMTTDLRDKKQKVYALFYKLDTVQIDN------------------------NQSEYRLINCNTSVIKQACPKI----TFDPIPIHYCTPAGYALLKCNDKNFNGTGSCKNVSSVQCTHGIKPVVSTQLLLNGSLAEGEIIIRSENLTNNAKTIIVHLNESVEINCTRPSNN-TRTGITI--GPGQV--FYRTG-DIIGDIRRAYCKINGTKWNKVLKQVAEKLREHFK----NKTIKFQ--PPSGGDLEITMHHFNCRGEFFYCNTTRLF--NSTYPINGTM---------EGYNGTINDTIILPCRIKQIINMWQEVGQAMYAPP-----IRGRI--NCVSNITGILLTRDGG----------ANNTNETFRPGGGNIKDNWRSELYKYKVVQIEPLGIAPTRAKRRVV--EREKRA-VG-IGAVIFGFLGAAGSTMGAASITLTVQARQLLSGIVQQQSNLLRAIEAQQHMLQLTVWGIKQLQARVLAVERYLKDQQFLGLWGCSGKIICTTAVPWNSTWS-NKSFEEIW-NNMTWTEWEREISNYTNQIYEILTESQDQQDRNEKDLLELDKWASLWNWFDITNWLWYIKIFIMIVGGLIGLRIIFAVLSIVNRVRQGYSPLSFQTPTHH-QRE-T-DRPERIEEGGGEQGRDRSVRLVSGFLALAWDDLRSLCLFSYHRLRDFILIAARTVELLGRSSLKGLRRGWEGLKYLGNLLLYWGQELKISAISLFDATAIAVAGWTDRVIEVARRAWRALLHIPRRIRQGLERALL-
>01_AE.VN.1997.AG201.FJ185245
MRVKETQMNWPNLWKW----GTLILGLVII-CSA-SDNLWVTVYYGVPVWRDADTTLFCASDAKAHETEVHNVWATHACVPTDPNPQEIHLENVTENFNMWKNNMVEQMQEDVISLWDQSLKPCVKLTPLCVTLNCSN----ANLTNNNNTT---------------------DGHNVIGNITDEVRNCTFNMTTELKDKKQEVHALFYKLDIVQIHN-----------------------SNSGEYRIINCNTSVIKEACPII----SFDPIPIHYCTPAGYAILKCNDKNFNGTGPCKNVSSVQCTHGIKPVVSTQLLLNGSLAEEEIIIRSENLTNNAKTIIVHLNKSVEINCTRPSNN-TRTNITI--GPRQV--FYRTG-DIIGNIRKAYCKINRTKWNEVLTQVARKLNEHF-----NKTIIFQ--PPSGGDLEITTHHFSCKEEFFYCNTTQLF--NSTCIRNNGT---------NNTCIRNNGTIILPCKIKQIINM-QRVGQAMYTPP-----ISRRI--NYVSNITGILLTRDGS---------TNNTANETFRPRGRNIKDNWKSKLYKYKVVQIEPLGIAPTRAKRKVV--EREKRA-VG-IGAMIFGFLGAAGSTMGAASITLTVQARQLLSGIVQQQSNLLRAIEAQQHMLQLTVWGIKQLQARVLAVERYLKDQKFLGLWGCSGKIICTTAVPWNSTWS-NKSYEEIW-NNMAWTEWEREISNYTNLIYGILTESQNQQDRNEQDLLELDKWTSLWSWFNITNWLWYIRIFIMIVGGLIGLRIIFAVLSIVNRVRQGYSPLSFQTPSHH-QRE-P-DRPERIEEEGGEQDRDRSIRLVSGFLALAWDDLRSLCLFSYHLLRDFSLIAARTVELLGHSSLKGLRRGWEGLKYLGNLLLYWGQELKISAISLINATAIAVAGWTDRVIEVAQRAWKAFLHIPRRIRQGLERALQ-
>01_AE.VN.1997.AG202.FJ185246
MRVKGTQMNWPNLWKW----GTLILGLVTI-CSA-SNNLWVTVYYGVPVWRDADTTLFCASDAKAYETEVHNVWATHACVPTDPNPQEIHLENVTENFNMWKNNMVEQMQEDVISLWDQSLKPCVKLTPLCVTLNCTN----ANLTNNTS------------------------NDLNIGNFTDEVRNCTFNMTTVIKDKKQKVHALFYKLDIVQIGG-----------------------NNSTEYRLINCNTSVIKQACPKI----SFDPIPIHYCTPAGYAILKCNDKNFNGTGPCKNVSSVQCTHGIKPVVSTQLLLNGSLAEEEIIIRSENLTNNAKTIIVHLNKSVEISCIRPSNN-TRTSITM--GPGQV--FYRTG-EITGDIRKAYCKINGTKWNETLKQVAGKLKEYF-----NKTIIFK--PPSGGDLEITTHHFNCRGEFFYCNTTKLF--NSTWAGNE-----------SMERGNDNDTIILPCRIKQIVNMWQGVGQAMYAPP-----IIGRI--NCVSYITGILLTRDGG----------GKMDNETFRPGGGNIKDNWRSELYKYKVVQIEPLGIAPTRAKRRVV--EREKRA-VG-IGAMIFGFLGAAGSTMGAASITLTVQARQLLSGIVQQQSNLLRAIEAHQHMLQLTVWGIKQLQARVLAVERYLKDQQFLGLWGCSGKIICTTAVPWNSSWS-NKSYEEIW-NNMTWIEWEREISNYTSQIFDILTESQNQQDRNEKDLLELDKWASLWNWFDITNWLWYIKIFIMIVGGLIGLRIIFAVLSIVNRVRQGYSPLSFQTPTHH-QRE-P-DRPERIEEGGGEQDRDRSVRLVSGFLALAWDDLRSLCLFSYHRLRDLILIAARTVELLGHSSLKGLRRGWEGLKYLGNLLVYWGQELKISAISLLNATAIAVAGWTDRVIEVTQRAWRALLHIPRRIRQGLERALL-
>01_AE.VN.1997.AG204.FJ185247
MKVKETQRNWPNLWKW----GTLILGLVIT-CSA-LDNLWVTVYYGVPVWRDAETTLFCASDAKAHETEAHNLWATHACVPTDPKPQEIHMENVTENFNMWKNNMVEQMQEDVISLWDQSLKPCVKLTPLCVTLNCTN----ATLTNTNNTS---------------------TGPKIIGNITEEVRNCSFNMTTEVIDKKQEVHAIFYKLDIVPIDK------------------------NNSKHRLISCNTSVIKQACPKI----SFDPIPIHYCTPAGYVILKCNDKNFNGTGPCKNVSSVQCTHGIKPVVSTQLLLNGSLAEEKIIIRSENLTNNAKTIIVHLNKSVEINCTRPSNN-IRTSLRI--GPGQV--FYKTG-AITGNIRKAYCEVNGTKWNEVLKQVTEKLKEHFN----NKTINFQ--PPSGGDLEITMHHFNCRGEFFYCNTTNLF--NNTCIGN-------------ETIEGCNGTIILPCKIKQIIRMWQGAGQAMYAPP-----ISGRI--NCVSKITGILLTRDGG---------ANNTVNETFRPGGGNMKDNWRNELYKYKVVQIEPIGIAPTRAKRRVV--QREKRA-VG-IGAMIFGFLGAAGSTMGAASITLTVQARQLLSGIVQQQSNSLRAIEAQQHLLQLTVWGIKQLQARVLAVERYLKDQRFLGLWGCSGKTICTTAVPWNSSWS-NRSYEEIW-DNMTWIEWEREISNYTNQIYGILTESQNQQDRNEKDLLELDKWASLWTWFDITNWLWYIKIFIMIVGGLIGLRIIFTVLSIVNRVRQGYSPLSLQTPTHH-QRE-A-DRPERIEEGGGEQGRDRSVRLVSGFLALAWEDLRNLFLFSYHRLRDFISIAARIVELLGRSSLKGLRRGWEGLKYLGNLLIYWGQELKTSAISLFDATAIAIAGWTDRVIEVAQGAWRAILHIPRRIRQGLERALL-
>01_AE.VN.1997.AG206.FJ185248
MRVRETQMNWPNWWKW----GTLILGLVIM-CSA-SDNLWVTVYYGVPVWRDAETTLFCASDAKAHETEVHNVWATHACVPTDPNPQEIHMENVTENFNMWKNNMAEQMQEDVISLWDQSLKPCVKLTPLCVTLNCTN----ANLTNATVTNDNNTT----------------TALKTIGNITDEVRNCSFNMTTVVRDRTQQVHALFYRLDIVPIDN----------------------DNNSNSYRLINCNTTVIKQACPKI----SFDPIPIHYCTPAGYAMLKCNDKNFNGTGPCKNVSSVQCTHGIKPVVSTQLLLNGSLAEEEVIIRSENITDNAKTIIGHLNKSVEINCTRPSNK-IRTSMRI--GPGQV--FYKTG-DIIGNIRKAYCEINGTQWYESLKQVQKKLQQHFF----NKTITFQPQSPSGGDLEITMHHFNCRGEFFYCNTSKLF--NNTCIN--------------ETQEGCNGTIILPCKIKQIINMWQGVGQAMYAPP-----ISGTI--NCVSNITGILLIRDGG----------VNNTNETFRPGGGNMKDNWRNELYKYKVVQIEPLGIAPTRAKRRVV--EREKRA-VG-IGAMIFGFLGAAGSTMGAASITLTVQARQLLSGIVQQQSNLLRAIEAQQHMLQLTVWGIKQLQARVLAVERYLKDQKFLGLWGCSGKIICTTAVPWNSTWS-NKSYEEIW-NNMTWTEWEREISNYTNLIYGILTESQNQQDRNEQDLLELDKWTSLWSWFNITNWLWYIRIFIMIVGGLIGLRIIFAVLSIVNRVRQGYSPLSFQTPSHH-QRE-P-DRPERIEEEGGEQDRDRSIRLVSGFLALAWDDLRSLCLFCYHRLRDFILIAARTVELLGRSSLQGLRRGWEGLKYLGNLLIYWGQELKISAISLVDATAIAVAGWTDRVIEVAQRAWRAILHIPRRIRQGLERALL-
>01_AE.VN.1997.AG207.FJ185249
MRVKETQMNWPNLWKW----GTLILGLVII-CSA-SNNLWVTVYYGVPVWKDADTTLFCASDAKAHETEVHNVWATHACVPTDPNPQEIPLGNVTENFNMWKNNMVEQMQEDVISLWDQSLKPCVKLTPLCVTLNCTN----ANLTNSDNI----------------------TDVANIGNLTDEVRNCSFNMTTELKDKKQRVYALFYKLDIVQIDS-----------------------SNSSEYRLINCNTSVIKQACPKI----SFDPIPIHYCTPAGYALLKCNDKNFNGTGPCKNVSSVQCTHGIKPVVSTQLLLNGSLAEEEIIIRSENITDNVKTIIVHLNKSVEINCTRPSNN-TRTSIHM--GPGQV--FYKTG-GITGDIRKAYCEINGTKWNAVLNQVTEKLKEHFP----NKTITFQ--PPSGGDLEITMLHFNCRGEFFYCNTSRLF--NNTCINNT--------------MEECNNNITLPCRIKQIINMWQGVGQAMYAPP-----ISGKI--NCISNITGILLIRDGG----------TNMTNETFRPGGGNIKDNWRNELYKYKVVQIEPLGIAPTRAKRRVV--EREKRA-VG-IGAMIFGFLGAAGSTMGAASITLTVQARQLLSGIVQQQSNLLRAIEAQQHLLQLTVWGIKQLQARVLAVERYLKDQKFLGLWGCSGKIICTTAVPWNSSWS-NRSYEEIW-NNMTWIEWEREISNYTNQIYEILTESQSQQDKNEKDLLELDKWASLWNWFNISNWLWYIKIFIMIVGGLIGLRIIFAVLSIVNRVRQGYSPLSFQTPTHH-QRE-P-DSLERIEEEGGEQGRGRSVRLVSGFLALAWDDLRSLCLFSYHRLRDFILIATRTVELLGHSSLKGLRRGWEGLKYLGNLLLYWGQELKISAISLLNAAAIAVGGWTDRVIEVAQRAWRAFLHIPRRIRQGLERILL-
>01_AE.VN.1997.AG208.FJ185250
MRVKETQMNWPNLWKW----GTLILGLVMI-CSA-SDNLWVTVYYGVPVWRDADTTLFCASDAKAHETEVHNVWATHACVPTDPNPQEMHMENVTENFNMWKNNMVEQMQEDVISLWDQSLKPCVKLTPLCVTLNCTN----ANLTNSNNI----------------------TNVHSIGNITDEVRNCTFNMTTELKDKKQKVHALFYKLDIVQIEG------------------------NSSSYRLINCNTSVIKQACPKI----SFDPIPIHYCTPAGYAILKCNDKNFNGTGPCKKVSSVQCTHGIKPVVSTQLLLNGSLAEEEIIIRSENITNNAKTIIVHLNKSVEINCIRPSNN-TRTSIHM--GPGQV--FYRTG-DIIGDIRKAYCEINGTKWNEVLKQVTEKLREHFT----NKTIKFQ--PPSGGDLEITMHHFNCRGEFFYCNTTKLF--NSTWLKNETMEGG------NGTMEGGNDTIILPCKIKQIINMWQGVGQAMYAPP-----ISGRI--NCVSNITGILLTRDGG---------GNNSETETFRPGGGNIKDNWRSELYKYKVVQIEPLGIAPTRAKRRVV--EREKRA-VG-IGAMIFGFLGAAGSTMGAASITLTVQARQLLSGIVQQQSNLLRAIEAQQHLLQLTVWGIKQLQARVLAVERYLKDQKFLGLWGCSGKIICTTAVPWNSSWS-NKSYEEIW-NNMTWIEWEREISNYTSQIYDILTESQNQQDRNEKDLLELDKWASLWNWFDITNWLWYIKIFIMIVGGLIGLRIIFAVLSIVNRVRQGYSPLSFQTPIHH-QRE-P-DRPERIEEGGGEQGQSRSVRLVSGFLALAWDDLRSLCLFSYHRLRDFILIATRTVELLGHSSLKGLRLGWEGLKYLGNLLLYWGQELRISAISLLDATAIAVAGWTDRVIEVAQRGWRAFLHIPRRIRQGLERALL-
>01_AE.VN.1997.AG210.FJ185251
MRVKGTQMNWPNLWKW----GTLIFGLVII-CSA-SDNLWVTVYYGVPVWRDADTTLFCASDAKAHEAEVHNVWATHACVPTDPNPQEIHLENVTENFNMWKNNMVEQMQEDVISLWDQSLKPCVKLTPLCVTLNCTN----AALNNSKATRG--------------------NVSNIIGDITDEVKNCSFNMTTELRDRQQRVYALFYKLDIVPIED----------------------KDNNSEYRLINCNTSVIKQACPKI----SFDPIPIHYCTPAGYAILKCNDKNFNGTGPCKNVSSVQCTHGIKPVVSTQLLLNGSLAEEEIIVRCENLTNNAKTIIVHLNKSVEINCTRPSNN-TRTSVSI--GPGQV--FYRTG-DITGDIRKAYCEISGTKWNKVLKQVTEKLKEHF-----KKTIIFQ--PPSGGDLEITTHHFNCRGEFFYCNTTRLF--NNTCIKN-------------ETTEGCDGTITLPCRIKQIINMWQGVGQAIYAPP-----IRGKI--NCVSNITGILLTRDGG--------AHNTTTNETFRPGGGNMRDNWESELYKYKVVEIEPLGIAPTRAKRRVV--EIEKRA-VG-IGAMIFGFLGAAGSTMGAASITLTVQARQLLSGIVQQQSNLLRAIEAQQHLLQLTVWGIKQLQARVLAVERYLKDQKFLGLWGCSGKIICTTAVPWNSTWS-NRSFEEIW-NNMTWIEWEREISNYTNQIYDILTESQNQQDKNEKDLLELNKWTSLWNWFDISNWLWYIKIFIMIVGGLIGLRIIFAVLSIVNRVRQGYSPVSSQIPSHH-QRE-P-DRPERIEEGGGEQGTHRSVRLVTGFLALAWDDLRSLCLFSYHLLRDFSLIAARIVELLGHSSLKGLRRGWKGLKYLGNLLWYWGQELKISAISLLDATAIATAGWTDRVIEVVQRASRAILHIPRRIRQGLERALI-
>01_AE.VN.1997.AG212.FJ185252
MRVKETQMNWPNLWKW----GTLILGLVII-CSA-SDNLWVTVYYGVPVWRDADTTLFCASDAKAHETEVHNIWATHACVPTDPNPQEIHLENVTENFNMWKNKMVEQMQEDVISLWDQSLKPCVKLTPLCVTLTCTN----ANLNNVSNTTT--------------------VNNITIGNITDEVRNCSFNMTTILKDKKQKVHALFYKLDIVQIGDNNN------------------NNDENREYRLINCNTSVSTQACPKI----SFDPIAIPYCSASGYAILKCYDENCTGTRACKNVSSLQCTPGIKPVVSTQLLLNGSLAEEEIIIRSENLTNNAKTIIVHLNKSVEINCTRPSNN-TRKGIHI--GPGQV--FYRTG-DIIGDIRKAYCEINGTKWTKVLKQVAEKLKEHFK----NKTITFQ--PSSGGDLEITMHHFNCRGEFFYCNTTHLF--NNTCRTG-------------EGTRGSNDIIILPNTIKIIKIMQLGAGAAHAAPA-----TSRSISVACISTI--ILITVAGG--------GNNTNKTETFRPGGGNIKDNWRSELYKYKVVQIEPLGVAPTRAKRRVV--EREKRA-VG-IGAMIFGFLGAAGSTMGAASITLTVQARQLLSGIVQQQSNLLRAIEAQQHLLQLTVWGIKQLQARVLAVERYLKDQKFLGLWGCSGKIICTTAVPWNSTWS-NKSFEEIW-NNMTWIEWEREISNYTNQIYEILTESQNQQDRNEKDLLELDKWASLWNWFDITKWLWYIKIFIMIVGGLIGLRIIFAVLSIVNRVRQGYSPLSFQTPIHH-QRE-P-DRPEGIEEGGGEQGRDRSVRLVSGFLALAWDDLRSLCLFSYHRLRDFALIATRTVELLGHSSLKGLRRGWEGLKYLGNLLLYWGQELKINAISLLNATAIVLAGWTDRVIEQTQRAWKAILHIPSTIKQGFKRALL-
>01_AE.VN.1997.AG214.FJ185253
MRVKGTQMNWPNLWKW----GTLILGLVII-CSA-SDNLWVTVYYGVPVWRDADTTLFCASDAKAHDTEVHNVWATHACVPTDPNPQEIHLENVTENFNMWKNNMVEQMQEDVISLWDQSLKPCVKLTPLCVTLHCTN----ANLTNSNNIT---------------------SDYTTIGNITDEVRNCSFSMTTELKDRFQKVHALFYKLDIVQINH-----------------------NNDSQYRLINCNTSVIKQACPKI----SFDPIPIHYCTPAGYAILKCNDKNFNGTGPCKNVSSVQCTHGIKPVVSTQLLLNGSLAEEEIIIRSENLTNNAKTIIVHLNKSVEINCTRPSNN-TRTSMTI--GPGQV--FYRTG-DIIGNIRQAYCEINRTQWNEVLRQVTGKLGEHFN----NNTIIFQ--PSSGGDLEITMHHFNCRGEFFYCNTTQLF--NSSCIKN-------------ETREGCNNTIILPCKIKQIINMWQGAGQAMYAPP-----ISGVI--NCVSNITGILLTRDGG---------ANNTINETFRPGGGNIKDNWRSELYKYKVVQIEPLGIAPTRAKRRVV--EREKRA-VG-IGAMIFGFLGAAGSTMGAASITLTVQARQLLSGIVQQQSNLLRAIEAQQHLLQLTVWGIKQLQARVLAVERYLKDQKFLGLWGCSGKIICTTAVPWNSSWS-NRSLEEIW-NNMTWIEWEREISNYTNQIYEILTKSQDQQDRNEKDLLELDKWASLWTWFDITNWLWYIKIFIMIVGGLIGLRIIFAVLSIVNRVRQGYSPLSFQTPTHH-QRE-P-DRPERIEEEGGEQGRDRSVRLVSGFLALAWDDLRSLCLFSYHRLSDFLSIASRTVKLLGHIILKGLMRGWEGLKSLGNLLLFWGQELKIIAISLLEATAMSLAGWTDRVIQVIQRAWKAFLHIPTLMKQGLERVLL-
>01_AE.VN.1997.AG218.FJ185255
MRVKETQMSWPNLWRW----GTLILGLVII-CSA-SDNLWVTVYYGVPVWRDADTTLFCASDAKAHETEVHNVWATHACVPTDPNPQEIHLENVTENFNMWKNNMVEQMQEDVISLWDQSLKPCVKLTPLCVTLNCTN----ANLTNSNNIT---------------------SDYTTIGNITDEVRNCSFSMTTELKDRFQKVHALFYKLDIVQINH-----------------------NNDSQYRLINCNTSVIKQACPKI----SFDPIPIHYCTPAGYAILKCNDKNFNGTGPCKNVSSVQCTHGIKPVVSTQLLLNGSLAEEEIIIRSENLTNNVKTIIVQLNKSVEINCTRPSNN-TRTSITM--GPGQV--FYRTG-DIIGDIRKAYCEINGTQWNETLTQVTGKLKEHF-----NNTIIFQ--PHSGGDLEITMHHFNCRGEFFYCNTTQLF--NST--------------------GIRNGTIILPCKIKQIINMWQGAGQAMYAPP-----ISGRI--NCVSNITGILLTRDGG-----------PNDTEIFRPGGGNIKDNWRSELYKYKVVQIEPLGIAPTRAKRRVV--EREKRA-VG-IGAMIFGFLGAAGSTMGAASITLTVQARQLLSGIVQQLSNLLRAIEAHHHLLQLTVWGIKQLPARVLAGERYLKDQKFLGLWGCSGKIICTTAVPWNSSWS-NRSYEEIW-NNVTWIEWEREISNYTNQIYEILTESQNQRDRNEKDLLELDKWASLWNWFDITKWLRYIKIFIMIVGSLIGLRIISAVLCIVNRVRQGYSPLSFQTLTHH-QRE-P-HRPGRIQEEGGERGRDRSVRLVSGFLALAWDDLRSLCLFSYHRLRDFILIAARTVEILGHSSLKGLTRGWEGLKYLGNLLLYWGQELKISAISLLNATAIAVAGWTDRVIEVAQRAWRALLHIPRRIRQGLERALL-
>01_AE.VN.1997.AG221.FJ185257
MRVKETQMNWPNLWKW----GTLILGLVII-CSA-SDNLWVTVYYGVPVWRDADTTLFCASDAKAHETEVHNVWATHACVPTDPNPQEIHLENVTENFNMWKNNMVEQMQEDVISLWDQSLKPCVKLTPLCVTLNCTN----ADLNANLTNSNDTT-----------------DGPNEIGNITDEVKNCTFNMTTELKDKKQMVHALFYRLDIVQFHN-------------------------SSEYRLINCNTSVIKQACPKI----SFDPIPIHYCTPAGYAILKCNDKNFNGTGPCKNVSSVQCTHGIKPVVSTQLLLNGSLAEEKIIIRSENLTNNAKTIIVHLNKSVEINCTRPSNN-TRTSITM--GPGQV--FYRTG-DIIGDIRKAYCEINGTKWNEVLKQVTGELKEHF-----NKTIIFQ--PPSGGDLEITTHHFSCRGEFFYCNTTRLF--NNTCMENT--------------SMTGCDNIILPCKIKQIINMWQGVGQAMYAPP-----ISGRI--NCVSNITGILLTRDGG---------ANNTANETFRPGGGNIKDNWRSELYKYKVVQIEPLGVAPTRAKRRVV--EREKRA-VG-IGAMIFGFLGAAGSTMGAASITLTVQARQLLSGIVQQQSNLLRAIEAHQHLLQLTVWGIKQLQARVLAVERYLKDQKFLGLWGCSGKIICTTSVPWNSSWS-NRSFEEIW-NNMTWIEWEREISNYTSQIYEILTESQNQQDRNEKDLLELDKWASLWNWFDITNWLWYIKIFIIIVGSLIGLRIIYAVLSIVDRVRQGYSPLSFQTPTHH-QRE-P-DRPERIDEGGGEQGHSRSVRLVTGFLALAWDDLRSLCLFSYHLLRDFSLIAARTVELLGHSSLKGLRRGWEGLKYLGNLLLYWGQELKISAISLINATAIAVAGWTDRVIEVAQRAWKAFLHIPRRIRQGLKRALQ-
>01_AE.VN.1997.HCM306.FJ185259
MRVRETQMNWPNLWKW----GTLILGLVII-CSA-SDNLWVTVYYGVPVWRDADTTLFCASDAKAHETEVHNIWATHACVPTDPNPQEIHLENVTENFNMWKNNMVEQMQEDVISLWDQSLKPCVKLTPLCVTLNCTN----ADLTSSNA------------------------NSTNSNNITDEVKNCTFNMTTELNDRKQQVHALFYRLDIVQIHN----------------------SNNSREYRLINCNTSVIKQACPKI----SFDPIPIHYCTPAGYAILKCNDKNFNGTGPCKNVSSVQCTHGIKPVVSTQLLLNGSLAEEEIIIRSENLTNNAKTIIVHLNKSVEINCTRPSNS-TRTRITM--GPGKV--FYRTE-DIRGDIRKAYCKINGTKWHEVLRQVTGKLKEHFN----NKSINFQ--PPSGGDLEIITHHFNCRGEFFYCNTTKLF--NNTCIVN-------------KSIEECNKTITLPCRIKQIINMWQGVGQAMYAPP-----ISGRI--NCVSNITGILLTRDGGAN-----GANDTNGNETFRPGGGNIKDNWRSELYKYKVVQIEPLGIAPTKAKRRVV--EREKRA-VG-IGALIFGFLGAAGSTMGAASITLTVQARQLLSGIVQQQSNLLRAIEAQQHLLQLTVWGIKQLQARVLAVERYLKDQTFLGLWGCSGKIICTTAVPWNSSWS-NKSFEEIW-NNMTWIEWEREISNYTNQIYEILTESQDQQDRNEKDLLALDKWASLWNWFDITNWLWYIKIFIIIVGSLICLRIIFAVLSIVNRVRQGYSPLSFQTPTHH-QRE-P-DRPERIEEGGGEQGSDRSVRLVSGFLALFWDDLRSLCLFSYHLLRDFTLIAARTVD-------KGLRRGWEGFRYLGNLLLYWSQELKISAISFIDATAITVAGWTDRVIEVAQRAWRALLHIPRRIRQGLERLLQ-
>01_AE.VN.1997.HCM309.FJ185260
MRVKETQMNWPNLWKW----GTLILGLVII-CSA-SNNLWVTVYYGVPVWRDADTTLFCASDAKAHETEVHNIWATHACVPTDPNPQEIHLENVTENFNMWKNNMVEQMQEDVISLWDQSLKPCVKLTPLCVTLTCTN----ANLINANLT----------------------NSNNTIGDITDEVRNCTFNTTTELEDKKQKVQALFYKLDLVPINN------------------------NSDEYRLIHCDTSVIKQACPKI----TFDPIPIHYCTPAGYVILKCNDKNFNGTGPCKNVSSVQCTHGIKPVVSTQLLLNGSLAEEEIIIRSENLTNNAKAIIVHLNKSVEINCTRPSNN-TRTKVTM--GPGRV--FYKTG-DMIEDIRKAYCEINGTKWKEVLKQVEGELKEHFN----NKTIIFQ--PPSGGDLEITTHHFNCRGEFFYCNTTQLF--NIT----------------GNKSITGNESIILPCKIKQIINMWQGVGQAMYAPP-----ISGRI--NCVSNITGILLTRDGG----------VNTSKETFRPGGGNIKDNWRSELYKYKVVEIEPLGIAPTKAKRRVV--EREKRA-VG-IGAMIFGFLGAAGSTMGAASITLTVQARQLLSGIVQQQSNLLRAIEAQQHLLQLTVWGIKQLQARVLAVERYLKDQKSLGLWGCSGKIICTTAVPWNSSWS-NRSFDEIW-NNMTWIEWEREISNYTNQIYEILTDSQNQQDKNEKDLLELDKWASLWNWFDITKWLWYIRIFIIIVGSLIGLRIIFTVLSIVNRVRQGYSPLSFQTPTHH-QRE-T-DRPERIEEGGGEQGGDRSVRLVSGFLALAWDDLRSLCLFSYHRLRDFILIAARTMELLGHSSLKGLRRGWEGLKYLGNLLLYWGQELKISAISLFDASAIAVAGWTDRVIEVAQRAWRAFLHIPRRIRQGLERALQ-
>01_AE.CN.2007.JSWX045.FJ441290
MRVKGIQMNWLNLWKW----GTLIIGLVII-CSA-SDNLWVTVYYGVPVWRDADTTLFCASDAKAHETEMHNVWATHACVPTDPNPQEIPMVDVTENFNMWKNSMAEQMQEDVISLWDQSLKPCVKLTPLCVTLNCTN----AKFNNTTAV----------------------NNTNNIGNLTDEVRNCTFNMTTEIRDKQQKVHALFYKLDIVQMGS-----------------------NSSSEYRLINCNTSVIKQACPKV----SFDPIPIHYCAPAGFAILKCNDKKFNGTGPCKNVSSVQCTHGIKPVVSTQLLLNGSLAEEEIIIRSENLTNNAKTIIVQLNKSVEINCTRPSNN-TRESTRI--GPGQV--FYRTG-DIIGDIRKAYCEINGTEWNETLKQVAAKLKGHFN----NKPIIFR--PPSGGDLEITMHHFNCRGEFFYCNTTKLF--NSTENGT---------------MEGLNGTIVLPCRIKQIINMWQGVGQAMYAPP-----ISGII--NCISNITGILLTRDGG----------SNTTNEIFRPGGGNIKDNWRSELYKYKVVQIEPLGIAPTRAKRRVV--DREKRA-VG-IGAMIFGFLGAAGSTMGAASITLTVQARQLLSGIVQQQSNLLRAIEAQQHMLQLTVWGIKQLQARVLAVERYLKDQQFLGLWGCSGKIICTTNVPWNSTWS-NKSYKEIW-DNMTWVEWEREISNYTSRIYELLTESQNQQDRNEKDLLELDKWASLWNWFDITNWLWYIKIFIMIVGGLIGLRIIFAVLSIVNRVREGYSPLSFQTPSHH-QRE-P-DRPEGIEEGGGEQGRDRSVRLANGFLTIIWDDLRSLCLFSYHRLRDFISIATRTVELLGRSSLKGLRRGWEGLKYLGNLLLYWGQELKTSAISLFDATAIAIAGWTDRVIEAAQRAGRAILHIPRRIRQGLERALL-
>01_AE.AF.2007.569M.GQ477441
MRVKGTQRNGPNLWKW----GTLILGLVII-CSA-SDNLWVTVYYGVPVWRDADTTLFCASDAKAHETEVHNVWATHACVPTDPSPQEIYLENVTENFNMWKNNMVEQMQEDVISLWDQSLKPCVKLTPLCVTLNCSN----ANLTNINNTITDK------------------IGNLTIGNITDDIKNCSFNMTTELRDKKKKAYALFYKLDIVSIEK------------------------NTSEYRLINCNSSVIKQACPKI----SFDPIPIHYCTPAGYAILKCNDKKFNGTGPCKNVSSVQCTHGIKPVVSTQLLLNGSLAEEEIIISSKNLTNNANTIIVHLNKSVEINCTRPSNN-TRTSVRI--GPGQV--FYGTG-DIIGDPRKAYCQINGTNWNKALKQVTGKLKEHFQ----NKTINFQ--PHSGGDPEITTHHFNCRGEFFYCNTTRLF--NNTCIKN-------------ATVRGCNDTIILPCRIKQIINMWQEAGQAMYAPP-----ISGII--NCVSNITGILLTRDGG----------NSSTNETFRPEGGNIKDNWRSELYKYKVVQIEPLGIAPTRAKRRVV--ERQKRA-VG-IGAMIFGFLGAAGSTMGAASITLTVQARQLLSGIVQQQSNLLRAIEAQQHMLQLTVWGIKQLQARVLAVERYLKDQKFLGLWGCSGKIICTTAVPWNSTWS-NKSYEDIW-NNLTWTEWEREISNYTNQIYALLTESQDQQDRNEMDLLKLDQWASLWNWFDITNWLWYIKIFIMIVGGLIGLRIIFAVLSIVNRVRQGYSPLSFQTPSHH-QRE-P-DRPEGIEEGGGEQGRDRSVRLVSGFLALAWDDLRSLCLFSYHRLRDFILIATRTVELLGHSSLKGLRRGWEGLKYLGNLLLYWGQELRISAISLLDAIAIAVAGWTDRVIEIVQGAWRAFIHIPRRIRQGLERILL-
>01_AE.CN.2005.05GX034.GQ845124
MRVKETQMNWPNLWKW----GTLILGLVII-CSA-ADNLWVTVYYGVPVWRDADTTLFCASDAKAHETEVHNIWATHACVPTDPNPQEIHLENVTENFNMWKNNMVEQMHEDVISLWDQSLKPCVKLTPLCVTLDCVQ----ATLSNLTYV----------------------SNVSNIGNITDEVRNCSFNMTTEIIDKKQQVYALFYMPDLVSMGN------------------------NGSEYRLINCNTSVIKQACPKI----SFDPIPIHYCTPAGYAILKCNDKNFNGTGPCKNVSSVQCTHGIKPVVSTQLLLNGSLAEDEIIIRSENLTNNAKTIIVHLNKSVEINCTRPSNN-TRTSIPI--GPGKV--FYRTG-EIIGDIRQAYCQINGTNWFKTLKQVAGKLKEHF-----NKTIKFQ--PPSGGDLEITMHHFNCRGEFFYCNTSQLF--NITYTENG--------------TIEGNKTIILPCRIKQIINMWQGVGQAMYAPP-----IRGRI--NCISNITGILLTRDGGNS-----NATDSNTNEIFRPGGGNIKDNWRSELYKYKVVQIEPLGVAPTRARRRVV--QKEKRA-VG-IGAMIFGFLGAAGSTMGAASITLTVQARQLLSGIVQQQSNLLRAIEAQQHLLQLTVWGIKQLQARVLAVERYLKDQTFLGLWGCSGKIICTTAVPWNSTWS-NKSYEQIW-DKMTWIEWEREISNYTNQIYELITESQNQQDRNEKELLELDKWASLWNWFDITSWLWYIKIFIMIVGGLVGLRIIFAVLSIVNRVRQGYSPLSLQIPTHQ-QRE-A-DRPERIEEEGGEQGRDRSVRLVSGFLALAWDDLRSLCLFSYHLLRDFILVAARTVELLGHSSLKGLRRGWEGLKYLGNLLVYWGQELKISAISLLDATAIAVAGWTDRVIEVAQRAWRAILHIPRRIRQGLERALV-
>01_AE.CN.2005.05GX079.GQ845125
MRVKGTRMNWPNWWKW----GALILGLVMI-CSA-SDNLWVTVYYGVPVWRDADTTLFCASDAKAHVTEVHNVWATHACVPTDPNPQEMLLENVTENFNMWKNNMVEQMQEDVISLWDQSLKPCVKLTPLCVTLECTN----ATLTNIKNT----------------------TDGPNIGNVTDEVKNCTFNMTTELQDKKQKVHALFYKLDIVSIDS------------------------SNSTYRLINCNTSVIKQACPKV----TFDPIPIHYCTPAGYAILKCNDKNFNGTGPCNNVSSVQCTHGIKPVVSTQLLLNGSLAEEEIIIRSENLTDNAKTIIVHLNKSVEINCTRPSNN-TRTSIPI--GPGRV--FYRTG-DITGDIRKAYCKVNGTNWNEVLGEVREKLNEHF-----NKTIKFQ--PPSGGDLEITTHHFNCRGEFFYCNTTNLF--NDTCIGN-------------TSKQGCNETIILPCKIKQIINMWQGVGQAMYAPP-----IRGII--NCLSNITGILLTRDGG-------NNNITNGSEIFRPGGGNIKDNWRSELYKYKVVEIEPLGIAPTKAKRRVV--DKVKRA-VG-IGAMIFGFLGAAGSTMGAASITLTVQARQLLSGIVQQQNNLLRAIEAQQHLLQLTVWGIKQLQARVLAVERYLKDQKFLGLWGCSGKIICTTSVPWNTTWS-NKSYEQIW-HNMTWIEWEREISNYTNQIYGILTESQNQQDKNEKELLELDQWASLWNWFDITKWLWYIRIFIIIVGSLIGLRIIFAVLSIVNRVRQGYSPLSLQIPTHQ-QREQP-DRPERIEEEGGEQGRDRSVRLVSGFLALAWDDLRSLCLFSYHLLRDFSLIAARTVEL-------GLRRGWEGLKYLGNLLLYWGQELKISAISLLNATAIAVAGWTDRVIEVAQRAWRAILHIPRRIRQGLERALL-
>01_AE.TH.2007.-.GQ916569
MRVKETQRNWPNLWKW----GTLILGLVIM-CSA-ADNLWVTVYYGVPVWRDAETTLFCASDAKAHETEMHNVWATHACVPTDPNPQEMLLKNVTENFNMWKNSMAEQMQEDVISLWDQSLKPCVKLTPLCVTLNC-N----WNITAKNISIE--------------------KNSTNLGNITEEMKNCSFNMTTEIRDKKQKVYALFYRLDIVPIEDNN-------------------NSSNSGEYRLINCNTSVIKQACPKV----SFEPIPIHYCTPAGYAILKCNQKNFTGTGPCNNVSSVQCTHGIKPVVSTQLLLNGSLAEEEIVIRSENLTNNAKTIIVHLNESVEINCTRPSNN-TRTSIAI--GPGQV--FYRNG-DIVGDIRKAYCEINGTKWNETLRQVVKKLKEHFKN---SSSIVFQ--PPSGGDLEVTMHHFNCRGEFFYCNTSKLF--NSTWTGDE-----------NRTRGNANDTIILPCRIKQIINMWQGAGQAMYAPP-----ISGRI--NCVSNITGILLTRDGG----------NNITNETFRPGGGNIKDNWRSELYKYKVVEIEPLGIAPTRAKRRVV--ERQKRA-VG-IGILLFGFLGAAGSTMGAASITLTVQARQLLSGIVQQQSNLLRAIEAQQHLLQLTVWGIKQLQARVLAVERYLKDQKFLGLWGCSGKIICTTSVPWNSTWS-NKSYEEIW-NNLTWTEWEREISNYTNIIYEILTDSQNQQDKNEKDLLELDKWASLWSWFEITNWLWYIKIFIMIVGGLIGLRIVFAVLSIVNRVRQGYSPLSLQTPIHL-QRE-A-DRPEGIEEGGGEQGRDRSVRLVSGFLALAWDDLRSLCLFSYHRLRDLVLITTRTVEILGHSSLKGLRRGWEGLKYLGNLLLYWGQELKTSAISLLDTTAIAVAGWTDRVIEVAQRAWRAILHIPRRIRQGLERTLL-
>01_AE.TH.2007.-.GQ916571
MRVKETQMTWPNLWKW----GTLILGLVII-CSA-SDNLWVTVYYGVPVWRDADTTLFCASDAKAHEPEVHNIWATHACVPTDPNPQEIPLENVTENFNMWKNKMVEQMQEDIISLWDQGLKPCVKLTPLCVTLNCTN----PTFNATLGNGTNGNNT---------------ADGPNIGNLTEEVRNCSFNTTTAIRDKQQQAYAFFYKLDLVQIKN----------------------NSNSSEYILTKCNASVIKQACPKI----SFDPIPIHYCTPAGYVILKCNEKNFTGTGTCKNVSSVQCTHGIKPVVSTQLLLNGSLAEEEIIIRSENLTDNAKTIIVHLNKSVEINCTRPFEN-VRTSARI--GPGQV--FYKTG-AINGDKRKAYCQINATKWNETLQQVAGKLKEHF-----NTTIDFR--PSSGGDLEITTHHFNCRGEFFYCNTSKLF--NGS-------------------TTKENDTIILPCKIKQIVNMWQGVGQTMYAPP-----VEGKI--SCISNITGILLTRDGG-------LNGTNNGTEIFRPGGGNMKDNWRNELYKYKVVQIEPLGIAPTKAKRRVV--EREKRA-VG-IGAMIFGFLGAAGSTMGAASITLTVQARQLLSGIVQQQSNLLRAIEAQQHLLQLTVWGIKQLQARVLAVERYLKDQKFLGLWGCSGKIICTTAVPWNSTWS-NKSYNEIW-NNMTWIQWEREISNYTNLIYDILTESQNQQDKNEKDLLELDKWASLWSWFSISNWLWYIRLFIMIVGGLIGLRIVFAVLSIVNRVRKGYSPLSFQTPTHH-QRE-P-DKPEGIEEGGGEQGRDRSVRFASGFLALVWDDLRSLCLFSYHRLRDFILIAARTVELLGHSSLKGLRRGWEGLKYLGNLLLYWSRELKISAISLFDTTAITVAGWTDRVIEVAQGAWRAILHIPRRIRQGLERALL-
>01_AE.TH.2007.-.GQ916572
MRVKETQMNWPNLWKW----GTLILGLVII-CSA-SDKLWVTVYYGVPVWKDANTTLFCASDAKAHETEVHNVWATHACVPTDPNPQEIPLVNVTENFNMWKNNMVEQMQEDVISLWDQSLKPCVTLTPLCVTLNCTD----AILKSENTTKNTT------------------NGPPTIGNITDEVKNCSFNMTTELRDKQKNVYALFYKLDIVPING----------------------NSNSTEYRLINCNTSVIKQACPKV----SFDPIPIHYCTPAGYAILKCNDKKFNGTGPCKNVSSVQCTHGIKPVVSTQLLLNGSLAEEEIIIRSENITDNAKTIIVHLNESVAINCSRPANN-TRTSIPI--GPGQV--FYRTE-DIIGDIRKAYCEINGTRWFKVLTQVAEKLKEHF-----NNTIVFQ--PPSGGDLEITMHHFNCRGEFFYCNTTKLF--NNTWNGTG------------TMQYNDTGNIILPCKIKQIINMWQGVGQAMYAPP-----IRGKI--KCESNITGILLTRDGG---------VNRTGNETFRPGGGNIKDNWRSELYKYKVVQIDPLGIAPTKAKRRVV--EREKRA-VG-IGAMIFGFLGAAGSTMGAASITLTVQARQLLSGIVQQQSNLLRAIEAQQHLLQLTVWGIKQLQARVLAVERYLKDQKFLGLWGCSGKIICTTSVPWNSTWS-NRTYDEIW-GNLTWTEWEREISNYTNQIYEILTESQNQQDRNEKDLLALDKWASLWNWFDITNWLWYIKIFIMIVGGLIGLRIIFAVLSIVNRVRQGYSPLSFQTPFHQ-QRE-P-DRPEGIEEGGGEQGRDRSVRLVSGFLALAWDDLRSLCLFSYHRLRDFILIAARTVELLGHSSLKGLRLGWEGLKYLGNLLLYWSQELKISAISLFNATAIAVAGWTDRVIEVAQRAWRAILHIPRRIRQGLERALV-
>01_AE.TH.2007.-.GQ916574
MRVKETQMNWPNLWRW----GTLILGLVII-CSA-SDNLWVTVYYGVPVWRDADTTLFCASDAKAHETEVHNVWATHACVPTDPNPQEILMENVTENFNMWKNNMVEQMQEDVISLWDQSLKPCVKLTPLCVTLNCSD----AHGTNVTNQ-----------------------DNNTIANTTNEVKNCSFNMTTELIDKQQKVHALFYKLDIVQIGDDKN------------------KTSNYSEYRLINCNTSVIKQACPKI----SFDPIPIHYCTPAGYAILKCNDKKFNGTGPCKNVSSVQCTHGIKPVVSTQLLLNGSLAEDEIIIRSENLTNNAKTIIVHLNEPVEITCTRPSNN-TRTGIHI--GPGRA--FYTTG-QIIGDIRKAYCEINGTKWNVTLTQVAEKLQKHFG----NKTIEFK--PHSGGDLEITMHHFNCRGEFFYCNTTQLF--NATYTGN-------------ETTGDETKNITLPCRIKQIINMWQEVGQAMYAPP-----ISGQI--KCVSNITGILLTRDGGG------NANDTNNTETFRPGGGNIKDNWRSELYKYKVVQIEPLGIAPTKAKRRVV--ERQKRA-VG-IGAMIFGFLGAAGSTMGAASITLTVQARQLLSGIVQQQRNLLRAIEAQQHLLQLTVWGIKQLQARVLAVERYLKDQTFLGLWGCSGKIICTTAVPWNSTWS-NKSYDEIW-KNMTWIEWEREISNYTNQIYEILTESQDQQDRNEKDLLELDKWANLWNWFSITNWLWYIKIFIMIVGGLIGLRIIFAVLSIVNRVRQGYSPLSFQTLTHH-QRE-P-DRPERIEEEGGEQGRDRSVRLVTGFLALAWDDLRNLCLFSYHRLRDFILIAARTVELLGRNSLKGLRRGWEGLKYLGNLLLYWGQELKISAISLFDATAIAIAGWTDRVIEAAQGAWRAILHIPRRIRQGLERALL-
>01_AE.TH.2008.-.GQ916576
MKVKGTQMNWQDLWKW----GTLILGLVII-CSA-SDNLWVTVYYGVPVWRDADTTLFCASDAKAHETEMHNVWATHACVPTDPNPQEMYLKNVTENFNMWKNNMVEQMQEDVISLWDQSLKPCVKLTPLCVTLLCNN----TITVTNGTNV---------------------TNTIGNKTDDIDMKNCTFNMTTELQDKKQKVHALFYRLDIVKLRDD-----------------------NSSEYRLINCNTSVIKQACPKI----SFDPIPIHYCTPAGYAMLKCNDKKFNGTGPCKNVSSVQCTHGIKPVVSTQLLLNGSLAEEEIIIRSENLTNNAKTIIVHLNKSIEINCTRPSNN-TRKSIRI--GPGQV--FYRTG-EIIGDIRKAYCEINGTKWNETLKQVAGKLKEHF-----NKTIIFQ--PPSGGDLEVTMHHFNCRGEFFYCNTTKLF--NSTWRGNET----------IGGNSTNSTIIVIPCRIKQIINMWQGVGQAMYAPP-----ISGTI--NCVSNITGILLTRDGG----------DNATNETFRPGGGNIKDNWRSELYKYKVVQIEPLGIAPTRAQRRVV--QREKRA-VG-IGAMIFGFLGAAGSTMGAASITLTAQARQLLSGIVQQQSNLLRAIEAQQHLLQLTVWGIKQLQARVLAVERYLKDQKFLGLWGCSGKIVCTTAVPWNLSWS-NKSYDEIW-NNMTWIEWEREISNYTNQIYEILTESQNQQDRNEKDLLELDKWASLWNWFDITKWLWYIKIFIMIVGGLIGLRIIFAVLSIVKRVRQGYSPVSFQIPTHH-QRE-P-DRPERIEEEGGEQGRDRSVRLVSGFLALAWDDLRSLCLSIYHRLRDFILITTRTVELLGHTSLKGLRQGWEGLKYLGNLLLYWGQELKISAISLLDAVAIAVGKWTDRIIEVVQGAGRAILHIPRRIRQGLERSLL-
>01_AE.TH.2008.-.GQ916577
MKVKETQMNWPNLWKW----GTLILGLVII-CSA-SDNLWVTVYYGVPVWRDADTTLFCASDAKAHETEAHNIWATHACVPTDPNPQEIHLENVTENFNMWKNNMAEQMQEDVISLWDQSLKPCVKLTPLCVTLNCTK----LTNVTNVNT----------------------NESHIIGNITDEITNCTFNVTTEVRDKKQNAYALFYKLDIVPIKN----------------------NDNSSEYRLINCNTSVIKQACPKI----SFDPIPIHYCAPAGYAIIKCNEKDFNGTGPCKNVSSVQCTHGIKPVVSTQLLLNGSLAEEKIIIRSENLTDNAKTIIVHLNKSVEINCTRPSNN-TRKSVTI--GPGQV--FYRTG-DITGNIRKAYCEINGTKWNKVLKQVEEKLKEHF-----NKTIIFQ--PPSGGDLEITMHHFNCRGEFFYCNTTNMF--NNTCIEN-------------ETQEGCNGTIILPCKIKQIINMWQEVGQAMYAPP-----ISGSI--GCVSNITGILLTRDGG---------NNNSNNETFRPGGGNIKDNWRSELYKYKVVQIEPLGIAPTRAKRRVV--EREKRA-VG-IGAMIFGFLGAAGSTMGAASITLTVQARQLLSGIVQQQSNLLRAIEAQQHLLQLTVWGIKQLQARVLAVERYLKDQKFLGLWGCSGKIICPTAVPWNSTWS-NRSYEEIW-NNMTWIEWEREISNYTNQIYEILTKSQDQQDKNEKDLLALDQWASLWNWFSISNWLWYIKIFIMIVGGLIGLRIIFAVLSIVNRVRQGYSPLSFQTPTHH-QRE-P-DRPEGIEEGGGEQGRDRSVRLVSGFLALVWDDLRSLCLFSYHRLRDFISIAARTVELLGHSSLKGLRRGWEGLKYLGNLLIYWGQELKISAISLLDTTAIAVAGWTDRIIEIAQGAWRAILHIPRRIRQGLERALV-
>01_AE.TH.2008.-.GQ916578
MRVKETQMNWPNLWKW----GTLILGLVII-CSA-SNNLWVTVYYGVPVWRDADTTLFCASDAKAHETEAHNIWATHACVPTDPNPQEIHLENVTEKFNMWKNNMVEQMQEDVISLWDQSLKPCVELTPLCVTLNCTS----AKLNMTKVNVSEP------------------IGNYTIGNVTDEIRNCSFNMTTELTDRKQNVHALFYKLDIMQMENSNNS-----------------NSSKYSLYRLINCNTSVIKQACPKI----SFDPIPIHYCTPAGYALLKCNDKKFNGTGPCKNVSSVQCTHGIKPVVSTQLLLNGSLAEEEIIISSENLTNNAKTIIVHLNKSVEINCTRPFNN-ERKRMTM--GPGKV--FYSTG-EIEGDIRKAYCEINGTKWNETLKQVAKKLKEYF-----NKTIRFL--PHSGGDLEITMHHFNCRGEFFYCNTTKLF--NTTDTELN------------KPGEGGNATIILPCRIKQIINMWQRAGRAMYAPP-----INGRI--NCVSNITGILLTRDGG---------NNNSTNETFRPGGGNMKDNWRRELYKYKVVRIEPLGIAPTRAKRRVV--EREKRA-VG-IGVMIFGFLGAAGSTMGAASITLTVQARQLLSGIVQQQSNLLRAIEAQQHLLQLTVWGIKQLQARVLAVERYLKDQTFLGLWGCSGKIICTTAVPWNSTWS-NKSFDEIW-NNMTWIEWEREISNYTSQIYQILTESQNQQDKNEKDLLELDKWASLWNWFDITKWLWYIKIFIMIVGGLIGLRIIFAVLSIVNRVRQGYSPLSFQTPSHH-QRE-P-DRPEGIEEGGGEQGRDRSVRLVSGFLTLAWDDLRSLCLFLYHRLRDFILIAARTVELLGHNSLKGLRRGWEGLKYLGNLLLYWGQELKISAISLYDATAIATAEWTDRVIEVAQTAWRAFIHIPRRIRQGLERALL-
>01_AE.TH.2008.-.GQ916579
MRVKETQTNWPNWWTW----GTLILGLVIM-CSA-SDNLWVTVYYGVPVWRDADTTLFCASDAKAQETEVHNVWATYACVPTDPNPQEIFLKNVTEDFNMWTNKMADQMQEDVISLWDQSLKPCVKLTPLCVTLNCTD----ANLTNNRTNVSNN------------------TNLGNINDLEGEIKNCTFNMTTEIRDKKQKVYALFYKLDVVQINK-------------------------SSEYRLINCNTSVIKQACPKI----SFDPIPIHYCTPAGYAILKCNDKNFNGTGPCKNVSSVQCTHGIKPVVSTQLLLNGSLAEEKIIIRSENLTNNAKTIIVHLNESVEINCTRPFNN-TRTSTRI--GPGQV--FYRTG-EITGDIRKAYCEVNGTKWRKVLKQVAAKLEEHF-----KKNISFQ--PPSGGDLEITMHHFNCRGEFFYCNTTQLF--DDTCI---------------QNNNTCNANITLPCRIKQIINMWQGVGQAMYAPP-----VSGRI--NCVSNITGILLTRDGG---------NKDNGSETFRPGGGNIKDNWRSELYKYKVVQIEPLGVAPTRAKRRVV--EREKRA-VG-IGAMIFGFLGAAGSTMGAASITLTVQARQLLSGIVQQQSNLLRAIEAQQHMLQLTVWGIKQLQARVLAVERYLQDQKFLGLWGCSGKIICTTTVPWNSTWS-NKSYEEIW-DNMTWTEWEREISNYTSKIYEILTESQNQQEKNEKDLLELDKWASLWNWFDITKWLWYIKIFIMIVGGLIGLRIVFAVLSIVNRVRQGYSPLSFQTPSHH-QRE-P-DRPERIEEGGGEQGRDRSERLVGGFLTLVWNDLRSLCLFSYHRLSDFILIAARTVELLGRSSLKGLRLGWEGLKYLGNLLVYWIQELKTSAISLYDTTAIAVAGWTDRVIEVAQRTWRAILHIPRRIRQGLERSLL-
>01_AE.TH.2008.-.GQ916580
MRVKGTQMNWPNLWKW----GTLILGLVII-CSA-SDNLWVTVHYGVPVWRDADTTLFCASDAKAHKTEVHNVWATHACVPTDPNPREIDMVNVTENFNMWKNKMVEQMQEDVSSLWDQSLKPCVKLTPFCVTLNCTN----AMGYNVTKS-----------------------DNTTIGNITDEVKNCSFKVPTELQDKKREVQAIFSKFDLVPINED--------------------SSKTSNKFRLIHCNTSVIKQACPKV----TFDPIPIHYCTPAGFAMLKCNEKNFNGTGSCRNVSSVQCTHGIKPVVSTQLLLNGSLAEEEIVIRSENLTNNAKTIIVHLNDSVIINCTRPSNN-VRTSTRI--GPGQV--FYRTG-SITGDIRKAFCEIERTKWDRVLSQVAGKLKEHF-----NKTIKFQQQPPSGGDLEITMHHFNCRGEFFYCNTSQLF--NSTWDNN-------------TYRNENTGSIILPCKIKQIINMWQGVGRAMYAPP-----ISGTI--NCVSNITGILLTRDGGG------GDEVNNETEIFRPGGGNIKDNWRNELYKYKVVQIEPLGIAPTRAKRRVV--EREKRA-VG-IGAMIFGFLGAAGSTMGAASITLTVQARQLLSGIVQQQSNLLRAIEAQQHLLQLTVWGIKQLQARVLAVERYLKDQQLLGLWGCSGKVICTTAVPWNSTWS-NKSLEQIW-DNMTWIEWEREISNYTNQIYELLTESQNQQDRNEKELLELDKWASLWNWFDITNWLWYIKIFIMIVGGLIALRIIFAVLSIVNRVRQGYSPLSPQTPFHH-QRE-A-DRPERIEEEGGEQGRDRSVRLVSGFLALAWDDLRSLCLFSYHRLRDLTLIAARTVELLGHSSLKGLRQGWEGLKYLGNLLIYWSQELKTSAVSLLDTTAIAVAGWTDRVIEVAQRIGRAILHIPRRIRQGFERALL-
>01_AE.TH.2008.-.GQ916581
MRVKETRMIWPNLWKW----GTLILGLVII-CSA-SNNLWVTVYYGVPVWRDADTTLFCASDAKAHDTEVHNVWATHACVPTDPDPQEIYLENVTENFNMWKNNMVEQMQEDVISLWDQSLKPCVRLTPLCVTLNCSN----ATLTETDVTNF--------------------SNTSDLVNVTEEIRNCSFNMTTELKDKKQKVYALFYKLDTVPIEG----------------------TKNKNEYRLINCNTSVIKQACPKV----SFDPIPIYYCTPAGYAILKCNDKNFNGIGPCKNVSSVQCTHGIKPVVSTQLLLNGSLAKEEIIIRSENLTSNAKTIIVHLNKSVEINCTRPSNN-TRTSIPI--GPGQV--FYRTG-DIIGDIRQAYCQINGPQWKETLKQVVGKLKEHF-----NKTIIFQ--PPSGGDLEITMHHFNCRGEFFYCNTTKLF--NSTWAKEGWNGTNYNDT--YYNGTNYTGNITLPCRIKQIVNMWQGIGQAMYAPP-----ISGTI--QCVSEITGILLTRDGD---------ITNAANETFRPGGGNIKDNWRSELYKYKVVQIEPLGIAPTRAKRRVV--EREKRA-VG-IGAMIFGFLGAAGSTMGAASITLTVQARQLLSGIVQQQSNLLRAIEAQQHLLQLTVWGIKQLQARVLAVERYLKDQKFLGLWGCSGKIICTTAVPWNSTWS-NKSYEEIW-GNMTWVEWEREISNYTNQIYEILTESQNQQERNEKDLLELDKWASLWNWFDITKWLWYIKIFIMIVGGLIGLRIIFAVLSIVNRVRQGYSPLSFQTPIHQ-QRE-P-DRPERIEEGGGEQDRDRSIRLVSGFLALAWDDLRSLCLFSYHRLRDLILIAARAVELLGHNSLKGLRRGWEGLKYLGNLLIYWGQELKTSAISLFDATAIAVAGWTDRVIEVAQRACRAILHIPRRIRQGLERALL-
>01_AE.TH.2008.-.GQ916582
MRVKETQMNWLNLWRW----GTLILGLVII-CSA-SNNLWVTVYYGVPVWRDADTTLFCASDAKAHETEVHNVWATHACVPTDPNPQEIHLPNITEDFNMWKNKMADQMQEDVISLWDESLKPCVKLTPLCVTLNCTN----ADFKNLSST------------------------TNVVGNITDEVTNCTFNMTTELRDKKQQVYALFYKLDLVEMNESNISS----------------KSNASREYRLINCNTSVIKQACPKI----SFDPIPIHYCTPAGYALLKCNEKNFTGTGPCNNVSSVQCTHGIKPVVSTQLLLNGSLADQEIISRSANLSDNTKTIIVHLNESVEINCTRPSNN-TRKSIAI--GPGQL--FYRTG-DIIGDIRRAYCEINETKWNKTLKQVKAKLKEHFN----NRTISFQ--PPSGGDLEITTHHFNCRGEFFYCNTTKLF--NNTCI---------------NGTNQCNGTIIIPCRIKQIINMWQGVGQAMYAPP-----IRGRI--NCMSNITGILLTRDGGN------NNNNNNGTEIFRPGGGNIKDNWRSELYKYKVVQIEPLGIAPTRAKRRVV--EREKRA-VG-LGAMIFGFLGAAGSTMGAASITLTVQARQLLSGIVQQQSNLLRAIEAQQHLLQLTVWGIKQLQARVLAVERYLGDQRLLGLWGCHGKTICTTSVPWNSTWS-NKSFDAIW--NMTWIQWEREISNYTDQIYEILTESQNQQEKNEKELLELDKWASLWNWFSITKWLWYIKIFIMIVGGLIGLRIIFAVLSIVNRVRQGYSPLSFQTPTHH-QRE-A-DRPERTEEGGGEQDRDRSIRLVSGFLALVWDDLRSLSLFSYHRLRDFISIVTRTVELLGRSSLKGLRRGWEGLKYLGNLLLYWGQELKISAVSLFDTIAIAVAGWTDRIIEIAQGVGRAILHIPRRIRQGLERALL-
>01_AE.TH.2008.-.GQ916583
MRVKETQMNWPNLWKW----GTLILGLVII-CSA-SNNLWVTVYYGVPVWRDADTTLFCASDAKAQETEKHNVWATHACVPTDPNPQEIHLENVTENFNMWKNNMVEQMQEDVISLWDQSLQPCVKLTPLCVTLNCTT----ANFTNTTTT------------------------RTTPTPSTPEVKNCSFNMTTELRDKKQKVYALFYKLDIVEIDR------------------------NRSEYRLINCNTSVIKQACPKI----SFDPIPIHYCTPAGYAILKCNDKNFNGTGPCKNVSSVQCTHGIKPVVSTQLLLNGSLAEEEIIIRSENITDNAKTIIVHLNESVEINCTRPSTN-VRASIRI--GPGQV--FYRTE-GIKGDIRRAYCEINGTKWNKVLKQVTRKLKEHF-----NKTIIFQ--SPSGGDLEVTMHHFNCRGEFFYCNTTGLF--NNTCIGNE--------------TQEGCNNITIPCKIKQIINMWQRVGQAMYAPP-----VNGII--NCVSNITGILLTRDGG---------NNTNNNETFRPGGGNIKDNWRSELYKYKVVQIEPLGVAPTKAKRRVV--EREKRA-VG-IGAMIFGFLGAAGSTMGAASITLTVQARQLLSGIVQQQSNLLRAIEAQQHLLQLTVWGIKQLQARVLAVERYLKDQKFLGLWGCSGKIICTTNVPWNSSWS-NKTYEEIW-NNMTWTEWEREISNYTKQIYEILTESQNQQDRNEKDLLELDKWASLWNWFDITKWLWYIKIFIMIVGGLIGLRIIFAVLSIVNRVRQGYSPLSFQIPFHQ-QRE-P-DRPERIEEEGGEQGRDRSVRLVSGFLTLAWDDLRSLCLFSYHRLRDFILIVVRTAELLRNSSLKGLRRGWEGLKYLGNLLIYWGQELKISAISLLNATAIAVAGWTDRVIEVAQRAWRAIIHIPRRIRQGLERTLL-
>01_AE.TH.2008.-.GQ916585
MKVKGTQMNWPNLWKW----GTLLLGLVIM-CSA-TDEMWVTVYYGVPVWRDAETTLFCASDAKAHETEVHNVWATHACVPTDPNPQEIPLVNVTENFNMWKNKMVEQMQEDVISLWDQSLKPCVKLTPLCVTLNCSD----AKVNVTAVNNT--------------------IDGPIIINTTNEVKNCTFNMTTILQDKKQQVHALFYRLDIVPIND---------------------SDNDSTEYRLINCNTSVIKQACPKV----SFEPIPIHYCTPAGYAILKCNEKNFTGMGPCKNVSSVQCTHGIKPVVSTQLLLNGSLAEGEIIIRSENLTDNAKTIIVHLNKSVAINCTRPSNN-KIIRTSI--GQGQV--AFRTG-KIIGNIRQAYCEINGTQWNRTLEQVKKKLREHF-----NKTITFQ--PSSGGDLEITTHHFNCRGEFFYCYTTKLF--NNTCMENG---------------TKCNDTITLPCKIKQIINMWQGIGQAMYAPP-----ISGTI--NCASNITGILLTRDGG-------KNTSVNGTEIFRPGGGNMKDNWRSELYKYKVVQIEPLGIAPTKAKRRVV--KRQKRAVVG-IGAMIFGFLGAAGSTMGAASITLTVQARQLLSGIVQQQSNLLRAIEAQQNMLQLTVWGIKQLQARVLAVERYLKDQTLLGLWGCSGKVICTTDVPWNSTWS-NKSYREIW-DKMTWTEWEREISNYTNQIYGILTESQNQQDKNEKELLALDKWASLWNWFNITNWLWYIKIFIMIVGGLIGLRIIFAVLSIVNRVRQGYSPLSFQTPTHH-QRE-P-DRPEGIEEGGGEEGRDRSVRLVSGFLALAWDDLRSLCLFSYHRLRDFILIAARTVELLGHSSLKGLRLGWEGLKYLGNLLAYWGQELKISAISLYDASAIAIAGWTDRVIEVAQRAWRAFLHIPRRIRQGLERALL-
>01_AE.TH.2008.-.GQ916587
MRAKGTQMNWPNLWKW----GTLILGLAII-CSA-SDKLWATVYYGVPVWKDAETTLFCASDAKAQETEMHNVWATHACVPTDPNPQEIYLENVTENFDMWKNKMAEQMQEDVISLWDQSLKPCVKLTPLCITLDCRH----SNDNVNNARS---------------------INGSTIDELRNEISNCSFNITTEIGDKKQRVHALFYKLDLVSLTN----------------------GKNSSKYRLIHCNTSVIKQACPKV----SFDPIPIHYCTPAGYAILKCNDKNFNGTGPCKNVSSVQCTHGIKPVVSTQLLLNGSLAGEEIVIRSENLTNNAKTIIVHLNESVPINCSRPSTN-IRTSTRI--GPGRV--FHRTG-AITGDKRTAYCEVNGTAWNRTLEQVTRKLREHF-----NKTIDFQ--PPSGGDPEITMFHFNCRGEFFYCNTTPLF--NKT---------------------LTGTNITLPCKIKQIINLWQEVGQAMYAPP-----IEGKI--NCVSNITGILLTRDGG-------KSNESEETEIFRPGGGNIKDNWRNELYKYKVVQIDPLGIAPTRAKRRVV--ERQKRA-VG-IGAMIFGFLGAAGSTMGAASITLTVQARQLLSGIVQQQSNLLRAIEAQQHLLQLTVWGIKQLQARVLAVERYLKDQQLLGLWGCSGKIICTTAVPWNSTWS-NKSYEEIW-HNMTWKEWEKEISNYTNQIYELITKSQDQQERNEKDLLELDKWASLWNWFDITNWLWYIKIFIMIVGGLIGLRIIFAVLSIVKRVRQGYSPLSFQTLTHQ-QRE-P-DRPERIEEEGGEQGRDRSVRLVSGFLALAWDDLRNLCLFSYHLLRDFISATARTVELLGHSSLKGLRRGWEGLKFLGNLLSYWGQELKTSAISLLNTTAIAVAEWTDRVIEVAQRAGRAILHIPRRIRQGLERTLV-
>01_AE.TH.2008.-.GQ916588
MRVRETQRNWPNLWKW----GTLILGLVII-CSA-SDNLWVTVYYGVPVWRDANTTLFCASDAKAQEPEVHNVWATHACVPTDPNPQELPLENVTENFNMWKNNMVEQMQEDVISLWDQSLKPCVKLTPFCVTLNCTN----ATGTNVTTS----------------------TADPNIRNITDELKNCSFNMTTELRDKVQKVHALFYKLDIVPINGNQS------------------SSGNYSEYRLINCNTSVIKQACPKV----SFDPIPIHYCTPAGYVILKCNDKNFNGTGPCKNVSSVQCTHGIKPVVSTQLLLNGSLAEKEIIIRSENLTDNAKTIIVHLNKSVEINCTRPSGN-KRTRMTT--GPGHV--FYSTG-EISGNIKKAYCKINGTKWSEALTQVTEKLREHFP----NKTVSFQ--SPSGGDLEITMHHFNCRGEFFYCNTSLIF--NDTCINK-------------TMEGCYNNTLILPCKIKQIINMWQGVGQAMYAPP-----INGRI--NCVSNITGILLTRDGG-------VNNGTNDTEIFRPGGGNIKDNWRSELYKYKVVQIEPLGIAPTRAKRRVV--AREKRA-VG-IGAVIFGFLGAAGSTMGAASITLTVQTRQLLSGIVQQQSNLLRAIEAQQHLLQLTVWGIKQLQARILAVERYLKDQTFLGLWGCSGKIVCPTAVPWNSTWS-NKSLEEIW-NNMTWIEWEREISNYTNKIYDILTESQNQQDRNEKDLLELEKWASLWNWFDITNWLWYIKIFIMIVGGLIGLRIIFAVLSIVNRVRQGYSPLSFQTPSHH-QRE-P-DRPEGIEEGGGEQGRDRSVRLVSGFLALAWDDLRSLCLFSYHRLRDFILIAARTVELLGHSSLKGLRRGWEGLKYLGNLLLYWIQELKTSAISLFNAIAITVAGWTDRVIEAAQGAGRAILHIPRRIRQGLERALL-
>01_AE.TH.2008.-.GQ916590
MRVKETQMNWPNLWKW----GTLILGLVII-CSA-SDNLWVTVYYGVPVWRDADTTLFCASDAKAQEAEVHNIWATHACVPTDPNPQEIYLPNVTENFNMWKNNMVEQMQEDVISLWDQSLKPCVKLTPLCVTLSCTE----ANWTSVSSMT---------------------NDSVKIGNITEEVRNCSFNMTTELQDKKQKIHALFYRLDLVEIEA-------------------------NRTYRLINCNTSVIKQACPKI----SFDPIPIHYCTPAGYAMLKCNDKNFNGTGPCKNVSSVQCTHGIKPVVSTQLLLNGSLSEGEIIIRSENLTNNAKNIIVHLNESVQINCIRPSNN-TRTSLTI--GPGQV--FYRNG-DIIGDIRKAYCEINETKWNRTLKQVAGKLKEHF-----NKTIIFQ--PPLGGDLEIIMHHFNCRGEFFYCNTTKLF--NKADIGNET----------EKEGNGTNDNIILPCKIKQIINMWQGVGQAMYAPP-----IRGRI--NCASNITGILLTRDGG---------DSNRTNETFRPGGGNIKDNWRSELYKYKVVEIEPLGIAPTKAKRRVV--EREKRA-VG-IGAMIFGFLGAAGSTMGAASITLTVHARQLLSGIVQQQSNLLRAIEAQQHLLQLTVWGIKQLQARVLAVERYLKDQKFLGLWGCSGKIICTTDVPWNSTWS-NRSYAEIW-DNMTWIEWEREISNYTNQIYEILTASQDQQDRNEKELLELDKWASLWNWFDITNWLWYIKIFIMIVGGLIGLRIICAVLSIVNRVRQGYSPLSFQTLTHH-QRE-P-DRPERIEEEGGEQGRDRSVRLVTGFLALAWDDLRSLCLFSYHRLRDFIWIVKRTVELLGHSSLQGLRRGWEGLKYLGNLLIYWGQELKTSAISLLDTTAVAVAGWTDRVIEVAQRAWRAILHIPRRIRQGLERALL-
>01_AE.TH.2008.-.GQ916591
MRVKETQMNWPNLWKW----GTLILGLAII-CSA-SDNLWVTVYYGVPVWRDAETTLFCASDAKAHETEVHNVWATHACVPTDPNPQEIYLENVTENFNMWKNNMVEQMQEDVISLWDQSLKPCVKLTPLCVTLNCTN----ANVTDNTNTTNNYN-----------------INIGNIGNITDEVKNCSFNMTTEIRDKQKRVHALFYRLDIVQMEN----------------------NSNSTEYRLINCNTSVIKQACPKI----SFDPIPIHYCTPAGYAILKCNDKKFNGTGPCKNVSSVQCTHGIRPVVSTQLLLNGSLAEEEIIIRSENLTDNTKTIIVHLNETVEISCTRPSNN-TRTSITI--GPGQV--FYRTG-DITGDIRKAYCEVNGTKWNETFKQVKRKLKEYF-----NTTIVFQ--PPSGGDLEITMHHFNCRGEFFYCNTTKLF--NETYLNGS------------TYLNESTGYIILPCKIKQIINMWQGAGQAMYAPP-----ISGKI--NCVSNITGILLTRDGG----------TNNTNETFRPGGGNMKDNWRSELYKYKVVQIEPLGVAPTKARRRVV--EREKRA-VG-IGAMIFGFLGAAGSTMGAASITLTVQARQLLSGIVQQQSNLLRAIEAQQHLLQLTVWGIKQLQARVLAVERYLKDQKFLGLWGCSGKIICTTNVPWNSTWS-NKTYEEIW-NNLTWIEWDREISNYTSQIYQILTESQNQQDKNEKDLLELDKWASLWNWFDITKWLWYIKIFIMIVGGLIGLRIVFAVLSIVNRVRQGYSPLSFQTPTHH-QRE-A-DRPERIEEEGGEQGRDRSVRLVSGFLALVWDDIRSLCLFLYHRLRDFTLIAARTVELLGHSSLKGLRRGWEGLKYLGNLLLYWGQQLKISAISLLDTIAVAVAGWTDRVIEIAQRAWRAFLHIPRRIRQGLERALQ-
>01_AE.TH.2008.-.GQ916592
MRVKGTQMNWPNLWKW----GTLIIGLVII-CSA-ADNLWVTVYYGVPVWRDAETTLFCASDAKAHETEVHNVWATHACVPTDPNPQEIFLKNVTENFNMWKNNMVEQMQEDVISLWDQSLQPCVKLTPLCVTLNCSD----AKFQKTNQTNANQTKN---------------DTNISIGNITDEVKNCSFNITTELRDKKQKVHALFYKLDIVPINNN--------------------TENNNSEYMLINCNTSAIKQACPKI----SFDPIPIHYCTPAGYAILKCNDENFNGTGPCTNVSSVQCTHGIKPVVSTQLLLNGSLAEKEIIIRSENITDNTKNIIVQLNKSVEIDCTRPSNN-TRTSTRI--GPGQV--FYKEG-DIIGDIRKAFCKVNGTEWNETLKQVAGELQKHFK----NKTIIFQPQPHSGGDLEITMHHFNCRGEFFYCNTSKLF--NSSYLENG--------------TMWENNSIILLCRIKQIINMWQGVGQAMYAPP-----ISGLI--KCVSNITGILLTRDGGNS-----NETNSTDTEIFRPTGGNIKDNWRSELYKYKVVQIDPLGIAPTKAKRRVV--EREKRA-VG-LGAMIFGFLGAAGSTMGAASIALTGQARQLLSGIVQQQSNLLRAIEAQQHMLQLTVWGIKQLQARVLAVERYLNDQKFLGLWGCSGKIICTTAVPWNSTWS-NKSYDEIW--NMTWAQWEREISNYTDQIYDILTESQGQQDKNEKELLELDKWTSLWSWFSITNWLWYIKIFIMVVGGLIGLRIIFSVLSIVNRVRQGYSPLSFQTLPHQ-QRE-P-DRPERIEEEGGEQGRDRSVRLVSGFLALAWDDLRSLCLFSYHRLRDFILIAARTVELLGR-------RGWEGLKYLGNLLAYWGQELKTSAISLLDATAIVTAEWTDRVIEVVQRAWRAFLHIPRRIRQGFERALL-
>01_AE.TH.2008.-.GQ916593
MRVRETQMNWPNLWRW----GTLILGLVII-CSA-SDNLWVTVYYGVPVWRDADTTLFCASDAKAYEQEAHNIWATHACVPTDPNPQEIHMENVTENFNMWKNNMVEQMQEDVISLWDQSLQPCVKLTPLCVTLICTD----AKLINNGSTT---------------------NVSDIIGNITDEVRNCSFNATTELRNKKQRVHALFYRLDTVPIEK------------------------GSNEYRLINCNTSVIKQACPKI----SFDPIPIHYCAPAGYAILKCNDKKFNGTGTCNNVSSVQCTHGIKPVVSTQLLLNGSLAEEEIIIRFENLTNNAKTIIVHLNDPVEINCTRPSSN-TRTSVRI--GPGQV--FYRTG-DIIGDITKAYCKINGTKWYKVLTEVSGKLKKHFS----NKTIEFQ--PPSGGDLEVTRHHFNCRGEFFYCDTTQLF--N---NCTG-----------NKTSRECNNTIILPCKIKQIINMWQRVGQAMYAPP-----ISGKI--NCVSNITGILLARDGG---------SDNNRTEVFRPGGGNIKDNWRSELYKYKVVQIEPLGIAPTRARRRVV--TREKRA-VG-LGAMIFGFLGAAGSTMGAASVTLTVQARQLLSGIVQQQSNLLRAIEAQQHMLQLTVWGIKQLQARVLAVERYLKDQKFLGLWGCSGKIICTTNVPWNKTWS-NKSFEEIW-NNMTWVQWEREISNYTDLIYEILTESQNQQDRNEKDLLELDKWASLWNWFDITQWLWYIRIFIMIVGGLIGLRIIFAVLSIVNRVRQGYSPLSFQTPTHH-QRE-P-DRPEGIEEEGGEQGRDRSVRLVSGFLALAWDDLRSLCLFSYHRLRDFILVTARTVELLGRNSLKGLRRGWEGLKYLGNLLLYWGQELKTSAISLLDAVAIAVAGWTDRIIEAVQRAGRAIIHIPRRIRQGLERALL-
>01_AE.CN.2008.-.GU475013
MRVKETQRNWPNLWKW----GTLILGLVII-CSA-ADNLWVTVYYGVPVWKDADTTLFCASDAKAHETEVHNIWATHACVPTDPNPQEIYLENVTENFNMWKNNMVEQMQEDIISLWDQSLKPCVKLTPLCVTLNCTN----AKLTNGDNSTNVS------------------NVSNTLGNITDEVRNCSFDMTTEIRDKKQRVHALFYKLDLVPMDK----------------------NSNSSEYRLINCNTSVIKQACPKI----SFDPIPIHYCTPAGYAILKCNDKKFKGTGPCKNVSSVQCTHGIKPVVSTQLLLNGSLAEEEIIIRSENLTDNAKTIIVHLNKSVVINCTRPSNN-TRTSITI--GPGQV--FYRTG-EIIGDIRKAYCEINGTNWFEALDRVAEKLKKHF-----NKTINFQ--PHSGGDLEITMHHFNCRGEFFYCNTSQLF--NYTGN---------------APIEEKNKTIILPCKIKQIINMWQEVGQAMYAPP-----ISGRI--NCVTNITGILLTRDGG---------NNSRTNETFRPGGGNIKDNWRSELYKYKVVQIEPLGIAPTRAKRRVV--EREKRA-VG-IGAMIFGFLGAAGSTMGAASITLTVQARQLLSGIVQQQSNLLRAIEAQQHLLQLTVWGIKQLQARVLAVERYLKDQKFLGLWGCSGKIICPTAVPWNSSWS-NRSLEEIW-NNMTWIEWEREISGYTKQIYEILTESQDQQDRNEKDLLELDKWTSLWNWFNITNWLWYIKIFIIIVGGLIGLRIIFAVLSIVNRVRQGYSPLSLQIPTHQ-QRE-P-DRPERIEEEGGEQGRDRSARLVSGFLALAWDDLRSLCLFSYRLLRDFSLIAARTVE-------QGLRRGWEGLKYLGNLLLYWGQELKISAISLLDTTAIAVAGWTDRVIEVAQRAWRAILHIPRRIRQGLERTLL-
>01_AE.CN.2008.-.GU475014
MRVKETQMSWPNLWKW----GTLILGLVII-CSA-TNNLWVTVYYGVPVWRDADTTLFCASDAKAHETEVHNIWATHACVPTDPNPQEIPLENVTENFNMWKNNMVEQMQEDVINLWDQSLKPCVKLTPLCVTLNCTN----ANLNPTN---------------------------VSIGNITDEVKNCSFNMTTEIRDKKQRVHALFYVLDLVPMDK------------------------NNSEYRLINCNTSVIKQACPKV----SFDPIPIHYCTPAGYAILKCNDKNFNGTGPCTNVSSVQCTHGIKPVVSTQLLLNGSLAEKEIIIRSENLTENAKTIIVHLNKSVVINCTRPSNN-IRTSITI--GPGQV--FYKTG-EIIGDIRKAYCEINGTNWFEALKQVAGELKEYF-----NKTIEFQ--PHSGGDLEITTHHFNCRGEFFYCNTSQLF--DKTYDGS-------------ETNMTYNESIILPCKIKQIINMWQRVGQAMYAPP-----ISGKI--NCVSNITGILLTRDGG-------RDGSDNGTETFRPEGGNTKDNWRSELYKYKVVQIEPLGIAPTRAKRRVV--EREKRA-VG-IGAMIFGFLGAAGSTMGAASITLTVQARQLLSGIVQQQSNLLRAIEAQQHMLQLTVWGIKQLQARVLAVERYLKDQKLLGLWGCSGKIICTTAVPWNSTWS-NKSVEEIW-NNMTWIEWEREISNYTSLIYGILTESQDQQDRNEKDLLELDKWTSLWNWFNITNWLWYIKIFIIIVGGLIGLRIIFAVLSIVNRVRQGYSPLSFQIRTHQ-QRE-P-DRPERIEEEGGEQGRDRSVRLVSGFLALAWDDLRNLCLFSYHLLRDFSLIAARTVELLLR-------RGWEGLKYLGNLLLYWGQELKISAISLLNTTAIAVAGGTDRVIEVTQRAWRAILHIPRRIRQGFERALL-
>01_AE.CN.2007.-.GU475015
MKVKGTQMNWPSLWKW----GTLILGLVTI-CNA-SNNLWVTVYYGVPVWRDAETTLFCASDAKAHETEVHNVWATHACVPTDPNPQEILLENVTENFNMWKNKMVEQMQEDVISLWDQSLKPCVKLTPLCVTLICTD----AKVKVNETNPT--------------------NGPDKIGNITDEIKNCTFNVSTELEDRKQKVHALFYKLDIVQMNSK---------------------NSNSSEYRLINCNTSVIKQACPKV----SFDPIPIHYCTPAGYVILKCNDKNFNGTGPCKNVSSVQCTHGIKPVVSTQLLLNGSLAEEEIIIKSENLTNNAKTIIVHLNKSVEINCTRPSNN-TRKSITM--GPGRV--YYRTG-EIVGDIRKAYCEINGTKWYKVLGQVAEKLTKNF-----NKTIVFQ--PHSGGDLEIRTLHFNCKGEFFYCNTSKLF--NNTCTNN-------------TSMEGCNNTIILPCRIKQIINMWQGVGQAMYAPP-----ISGRI--NCVSNITGILLTRDGG----------NNRTNETFRPEGGNIKDNWRNELYKYKVVEIEPLGIAPTKAKRIVV--GREKRA-VG-IGAMIFGFLGAAGSTMGAASITLTVQARQLLSGIVQQQSNLLRAIEAQQHLLQLTVWGIKQLQARVLAVERYLKDQKFLGLWGCSGKIICTTTVPWNSSWS-NKSYNEIW-DNMTWIEWEREISNYTSQIYDILTESQNQQDQNEKELLELDKWASLWTWFDITKWLWYIKIFIIIVGSLIGLRIVFAVLSIVNRVRQGYSPLSFQIPTHH-QRE-P-DRPEEIGEDGGEQGRDRSVRLVSGFLALAWDDLRSLCLFLYHLLSDFILIAARTVN-------KGLRRGWEGLKYLGNLLVYWGQELKTNAISLLDAIAIAVAGWTDRVIEVAQRAWRALLHIPRRIRQGLERALL-
>01_AE.CN.2008.-.GU475016
MRVKETQMNWPNLWKW----GTLILGLVII-CSA-ADNLWVTVYYGVPVWKDADTTLFCASDARAHETEVHNIWATHACVPTDPNPQEMPLENVTENFNMWKNNMVEQMQEDVISLWDQSLKPCVKLTPLCVTLSCTN----ANLNSTTVS-----------------------NVSNLGNITDEVRNCSFNMTTELRDKKQRVYALFYRLDLVPMDM------------------------HNSEYRLINCNTSVIKQACPKI----SFDPIPIHYCTPAGYAILKCNDKNFNGTGPCKNVSSVQCTHGIKPVVSTQLLLNGSLAEEEIIIRSENLTNNAKTIIVHLNQSVVINCTRPSNN-TRTSITI--GPGQV--FYRTG-EIIGDIRKAYCEINGTKWFETLGKVAKKLKEHFK----NKTIRFQ--PHSGGDLEITMHHFNCRGEFL-CNTSQLF--NYS----------------ESEIHQRNKTIILPCKIKQIINMWQGVGQAMYAPP-----ISGRI--NCVTNITGILLTRDGG-------DKNDSDKNETFRPGGGNIKDNWRSELYKYKVVQIEPLGIAPTKAKRRVV--EREKRA-VG-IGAMIFGFLGAAGSTMGAASITLTVQARQLLSGIVQQQSNLLRAIEAQQHLLQLTVWGIKQLQARVLAVERYLKDQKFLGLWGCSGKIICTTSVPWNYTWS-NRSFEEIW-NNMTWIEWEREISNYTNQIYEILTESQNQQDRNEKDLLELDKWTSLWNWFDITNWLWYIKIFIMIVGGLIGLRIIFAVLSIVNRVRQGYSPLSLQIPTHQ-QRE-P-DRPERIEEEGGEQGRDRSVRLVSGFLALAWDDLRSLCLFSYHLLRDFSLIAARTVELLGHRSLKGLRRGWEGLKYLGNLLLYWGQELKISAISLLNATAITVAGGTDRVIEVAQRAWRAILHIPRRIRQGLERALL-
>01_AE.CN.2007.-.GU475017
MRVKETQMNWPNLWKW----GTLILGLGII-CSA-TDNLWVTVYYGVPVWKDADTTLFCASDAKAHETEAHNIWATHACVPTDPNPQEIILENVTENFNMWKNNMVEQMQEDVISLWDQSLKPCVKLTPLCVTLNCAT----AKLNSTNVDDST-------------------NIPDTIGNITDEVRNCSFNMTTEIRDKKQRVHALFYKLDLVPMDK----------------------NENSSDYRLINCNTSVIKQACPKI----SFDPIPIHYCTPAGYAILKCNDKSFNGTGPCTNVSSVQCTHGIKPVVSTQLLLNGSLAEEEIIIRSENLTNNAKTIIVHLNKSVVINCTRPSNN-TRTSITI--GPGQV--FYRTG-EIIGNIRQAYCKINKTNWFEALKQVTEKLKKHF-----NKTIKFQ--PHSGGDLEITTHHFNCRGEFFYCNTSQLF--NGTYPGNE--------------TIRSNDTIILPCRIKQIINMWQGVGQAMYAPP-----ISGII--NCVSNITGILLTRDGG---------NNNSTEETFRPGGGNIKDNWRSELYKYKVVRIEPLGIAPTRAKRRVV--EREKRA-VG-IGAMIFGFLGAAGSTMGAASITLTVQARQLLSGIVQQQSNLLRAIEAQQHLLQLTVWGIKQLQARVLAVERYLKDQKFLGLWGCSGKIICTTAVPWNSTWS-NRSFEEIW-NNMTWIEWEREISNYTSKIYEILTESQDQQDRNEKDLLELDKWTSLWNWFDITNWLWYIKIFIIIVGGLIGLRIIFAVLSIVNRVRQGYSPLSFQIPTPQ-QRE-P-DRPERIDEEGGEQGRDRSVRLVTGFLALAWDDLRSLCLFSYHLLRDFSLIAARTVELLGHRSLKGLRQGWEGLKYLGNLLLYWGQELKISAISLLDTIAIAVAGWTDRVIEVAQRVWRAILHIPRRIRQGLERVLL-
>01_AE.CN.2008.-.GU475018
MRVRETQMNWPNLWKW----GTLILGLVIM-CSA-SNNLWVTVYYGVPVWRDADTTLFCASDAKAHETEVHNVWATHACVPTDPNPQEIYLANVTENFNMWKNNMAEQMQEDVISLWDQSLKPCVKLTPLCVTLNCTN----ANWTNVTRT------------------------NDPIGNITDEVKNCTFNMTTDLRDKNQQVHALFDTLDIVHMTN--------------------------KEYRLINCNTSVIKQACPKI----SFDPIPIHYCTPAGYVILKCNDKNFNGTGPCKNVSSVQCTHGIKPVVSTQLLLNGSLAEEEIIIRSENLTNNAKTIIVHLNESVEINCTRPSNR-TRTRMTM--GLGHV--FYKTE-IITGDIRKAYCKINATKWYKVLGQVTGKLKERFN----KTTITFK--PHSGGDLEIKTHHFNCRGEFFYCNTSKLF--T--CIGN-------------TSRGECNDTIILPCRIKQIINMWQGVGQAMYAPP-----ISGAI--NCVSNITGILLTRDGE----------NNTSNETFRPEGGNIKDNWRNELYKYKVVEIEPLGIAPTRAKRRVV--EREKRA-VG-IGALIFGFLGAAGSTMGAASITLTVQARKLLSGIVQQQSNLLRAIEAQQHMLQLTVWGIKQLQARVLAVERYLKDQEFLGLWGCSGKIICTTAVPWNSSWS-NKSYDEIW-YNMTWVEWEREISNYTGLIYGILTKSQNQQDQNEKDLLELDQWASLWNWFSITKWLWYIKIFIIIVGSLIGLRIVFAVLSIVNRVRQGYSPLSFQTPTRP-QRE-P-DRLEEIGEEGGEQGKARSIRLVSGFLALTWDDLRSLCLFSYHLLRDFILIAARTVELLGHSSLKGLRRGWEGLKYLGNLLLYWGQELKISAISLLNATAITVAGWTDRVIEVAQRAWRAFIHIPRRIRQGLERALL-
>01_AE.CN.2008.-.GU475019
MRVRGTQMNWPNLWKW----GTLILGLVII-CSA-SNNLWVTVYYGVPVWRDADTTLFCASDAKAQEPEVHNIWATHACVPTDPNPQEIYLENVTENFNMWKNKMVDQMQEDVISLWDQSLKPCVKLTPLCVTLNCAN----ANFTKSNNTTNATLSANQTKS----------DIPEQVGNLTDEIKNCTFNMTTEIRDKQQKVHALFYRLDIVPMHSNSN------------------NSSNISEYRLINCNTSVIKQACPKV----SFDPIPIHYCTPAGYVLLKCNDKNFNGTGPCKNVSSVQCTHGIKPVVSTQLLLNGSLAEGEIIIRSENITNNAKTIIVHLNKSVEINCTRPSNN-TITSTRI--GPGQV--FYRTG-EIKGDIRKAYCQINGTKWNKVLGQVAAKLKEHF-----NGTIKFE--PHSGGDLEITTHHFNCRGEFFYCNTTNLF--NNTCINN-------------ASTKGCNENIILPCRIKQIINMWQGVGQAMYAPP-----ISGKI--TCRSNITGILLTRDGG---------NHSTGNETFRPEGGNIKDNWRNELYKYKVVEIEPLGIAPTRAKRRVV--EREKRA-VG-IGAMIFGFLGAAGSTMGAASITLTVQARQLLSGIVQQQSNLLRAIEAQQHLLQLTVWGIKQLQARVLAVERYLKDQKFLGLWGCSGKIICPTAVPWNETWS-NKSYEEIW-NNMTWVEWEREIGNYTNQIYEILTKSQDQQDRNEKDLLELDKWASLWNWFDITKWLWYIKIFIIIVGSLIGLRIIFAVLSIVNRVRQGYSPLSFQTPTHH-QRG-P-DRPEEIEEGGGEQGRDRSVRLVSGFLALAWDDLRSLCLFSYHRLRDFILIAARTVELLGHSSLQGLRRGWEGLKYLGNLLLYWGQELKISAISLLNAAAIAVGGWTDRVIEVTQRAGRAILHIPRRIRQGLERALV-
>01_AE.CN.2007.-.GU475020
MKVKETQMNWPNLWKW----GTLILGLVII-CSA-ADNLWVTVYYGVPVWRDADTTLFCASDAKAHETEVHNIWATHACVPTDPNPQEIHLKNVTENFNMWKNNMVEQMQEDVISLWDQSLKPCVKLTPLCVTLNCTK----VSNVSNVTYPT--------------------NVSNDLGNITDEVRNCTFNMTTEIRDKKQRVHALFYRLDLVRMDS--------------------------NEYRLINCNTSVIKQACPKI----SFDPIPMHYCTPAGYAILKCNDKEFNGTGLCRNVSSVQCTHGIKPVVSTQLLLNGSLAEEEIIIRSENLANNAKTIIVHLNKSVVINCTRPSNN-TRTSVTI--GPGQV--FYRTG-EIIGDIRQAWCEINETNWFKTLSKVAEELKKHF-----NKTISFQ--PHSGGDLEITTHHFNCRGEFFYCNTSKLF--NFTYKGNE---------------TIGNGTIIIPCRIKQIINMWQGVGQAMYAPP-----ISGII--NCISNITGILLTRDGG---------STNSTNETFRPGGGNIKDNWRSELYKYKVVQIEPLGVAPTRAKRRVV--EREKRA-VG-IGAMIFGFLGAAGSTMGAASITLTVQARQLLSGIVQQQSNLLRAIEAQQHMLQLTVWGIKQLQARVLAVERYLKDQKLLGLWGCSGKIICTTAVPWNSTWS-NRSFEEIW-NNMTWIQWEREISNYTNQIYGILTESQNQQDRNEKDLLELDKWTSLWNWFDITNWLWYIKIFIIIVGGLIGLRIIFAVLSIVNRVRQGYSPLSLQIPTHQQREE-P-DRPERIEEEGGEQGRDRSVRLVSGFLALAWDDLRSLCLFSYRLLRDFSLIVARTVELLGRSSLKGLRRGWEGLKYLGNLLLYWGQELNNSAISLLNATAIAVAGWTDRVIEVAQRTGRAILHIPRRIRQGLERALQ-
>01_AE.CN.2008.-.GU475021
MRVKETQMNWPNLWKW----GTLILGLGII-CSA-SDNLWVTVYYGVPVWRDAETTLFCASDAKAHETEVHNVWATHACVPTDPNPQEIHLENVTENFNMWKNNMAEQMQEDVISLWDQSLKPCVKLTPLCVTLHCTK----YNGTNRNDTF---------------------NGNHTIGNITDEVKNCTFNMTTEIKDKKQRVHALFYKLDIVQMHNDDNNNTS--------------NYSEYSDYRLINCNTSVIKQACPKV----SFDPIPIHYCTPAGYAILKCNDKNFNGTGPCKNVSSVQCTHGIKPVVSTQLLLNGSLAEGEIIIRSENLTNNAKTIIVHLNKSVEINCTRPSNN-TRTSMTI--GPGQV--LYRTG-DITGDIRKAYCEINRTEWNEVLGQVIGKLKESF-----KKNISFQ--QPSGGDLEIITHHFNCRGEFFYCNTTQLF--NTTCLNDT-----------GKGEGGCNNSIILPCRIKQIINMWQGVGQAMYAPP-----ISGTI--NCVSNITGILLTRDGGA------DRNDTNNTETFRPEGGNIKDNWRNELYKYKVVEIEPLGIAPTRAKRRVV--EREKRA-VG-IGALIFGFLGAAGSTMGAASITLTVQARQLLSGIVQQQSNLLRAIEAQQHMLQLTVWGIKQLQARVLAVERYLKDQKFLGLWGCSGKIICTTAVPWNSSWS-NKSFEEIW-NNMTWTEWEREISNYTSQIYNILTESQSQQDRNEKDLLELDKWTSLWNWFDITRWLWYIKIFIIIVGSLIGLRIIFAVLSIVNRVRQGYSPLSFQTPTHQ-QRE-P-DRLEEIGEEGGEQGRDGSVRLVSGFLALAWDDLRSLCLFSYHLLRDFTLIAARTVELLGHSSLKGLRRGWEGLKYLGNLLLYWGQELKTSAISLLNATAITVAEWTDRVIEVAQRAWRALLHIPRRIRQGFERALL-
>01_AE.CN.2007.-.GU475022
MRVKETQMNWPNLWKW----GTLILGLVII-CSA-ADNLWVTVYYGVPVWKDADTTLFCASDAKAHETEVHNIWATHACVPTDPNPQEILLENVTENFNMWKNNMVEQMQEDVISLWDQSLKPCVRLTHLCVTLNCTE----AKWTNVS-------------------------INVSDVSNQIEVRNCSFNMTTEIRDKMQRVHALFYKLDLVPMSN------------------------KSKEYRLINCNTSVIKQACPKI----SFDPIPIHYCTPAGYAILKCNDKNFNGTGPCKNVSSVQCTHGIKPVVSTQLLLNGSLAEEEIIIRSENITDNAKTIIVHLNKSVVINCTRPSNN-TRTGITI--GPGQV--FYRTG-EIIGDIRKAYCEINETNWFDTLNQVAEKLKEHFT----NKTINFQ--PHSGGDLEITMHHFNCRGEFFYCNTSKLF--NYKN---------------GTREKSNNGTIILPCKIKQIINMWQGVGQAMYAPP-----ISGRI--NCVSNITGILLTRDGG----------DNDDNETFRPEGGNIKDNWRSELYKYKVIQIEPLGIAPTRAKRRVV--EREKRA-VG-IGAMIFGFLGAAGSTMGAASITLTVQARQLLSGIVQQQSNLLRAIEAQQHLLQLTVWGIKQLQARVLAVERYLKDQKFLGLWGCSGKIICTTAVPWNSTWS-NKSFEEIW-NNMTWIEWEREISNYTNQIYELLTDSQNQQDRNEKDLLELDKWTSLWNWFDITNWLWYIKIFIMVVGGLIGLRIIFAVLSIVNRVRQGYSPLSLQIPIPQ-QRE-P-DRPERIDEEGGEQGRDRSVRLVTGFLALAWDDLRSLCLFSYRLLRDFSSIVARTVELLGHRSLKGLRRGWEGLKYLGNLLLYWGQELKISAISLLNAIAIAVAGWTDRVIEVAQRAWRAILHIPRRIRQGLERALL-
>01_AE.CN.2008.-.GU475023
MRVKETQMSWPNLWKW----GTLILGLVII-CSA-ADNLWVTVYYGVPVWKDADTTLFCASDAKAHDTEVHNIWATHACVPTDPNPQEIHMENVTENFNMWKNNMVEQMQEDVISLWDQSLKPCVKLTPLCVTLNCTN----ATVHNATVHNS--------------------TEGSNVYNITDEVRNCTFNMTTELNDKKKKVRALFYKLDLVSMNS------------------------NSSEYRLINCNTSVIKQACPKI----SFDPIPIHYCTPAGYVILKCNDKNFNGTGQCNNVSSVQCTHGIKPVVSTQLLLNGSLAEEEIVIRSENLTDNAKTIIVHLNKSVVINCTRPSNN-TRTSIHI--GPGQV--FYRTG-DIIGDIRSAYCEINGTNWFKALKQVAGKLKEHFK----NKTIIFQ--PHSGGDLEVTMHHFNCRGEFFYCNTSKLF--NMTYSGN-------------ESTGGNESTIILPCRIKQIINMWQGVGQAMYAPP-----IRGRI--NCVTNITGILLTRDGG-----------NNTNETFRPGGGNIKDNWRSELYKYKVVQIEPLGVAPTRAKRRVV--QREKRA-VG-IGAMIFGFLGAAGSTMGAASITLTVQARQLLSGIVQQQSNLLRAIEAQQHMLQLTVWGIKQLQARVLAVERYLKDQKFLGLWGCSGKIICTTAVPWNSTWS-NRSLDEIW-GNMTWTQWEREISNYTNQIYDILTESQNQQDRNEKDLLELDKWTSLWSWFDITNWLWYIKIFIIIVGGLIGLRIIFAVLSIVNRVRQGYSPLSFQIPTHQ-QRE-T-DRPERIEEEGGEQGRDRSVRLVSGFLALAWDDLRSLCLFSYHRLRDFSLIVARIVEL-------GLRRGWEGLKYLGNLLLYWGQEIKISAISLLNTTAIAVAGWTDRVIEVTQRAWRAILHIPRRIRQGLERALQ-
>01_AE.CN.2007.-.GU475024
MRVRGIQMNWPNLWNW----GILIIGLVII-CSA-SDNLWVTVYYGVPVWRDADTTLFCASDAKAHETEVHNVWATHACVPTDPNPQEIQLENVTENFNMWKNNMVEQMQEDVISLWDQSLKPCVKLTPLCVTLNCTN----ANLTHNTTN-----------------------GNSTIGYITDEVKNCTFNMTTELRGKQQKVHALFYTLDIVPMGG------------------------NDSEYRLINCNTSVIKQACPKI----TFDPIPIHYCAPAGYAILKCNDRKFNGTGPCKNVSTVQCTHGIKPVVSTQLLLNGSLAEEEIIIRSENLTNNAKNIIVHLNKSVIINCTRPSNN-TRTSTRI--GPGQV--FYRTG-DIIGDIRKAYCEINGTEWNETLNQVTKKLKEHF-----NKTIIFQ--PPSGGDLETIMHHFNCRGEFFYCNTTKLF--NSTENGT---------------MEGFNTTIILPCRIKQIINMWQGVGQAMYAPP-----ISGIV--NCISNITGILLTRDGG---------NSSATNEIFRPGGGNIKDNWRSELYKYKVVQIEPLGLAPTRAKRRVV--NREKRA-VG-LGAMIFGFLGAAGSTMGAASLTLTVQARQLLSGIVQQQSNLLRAIEAQQHMLQLTVWGIKQLQARVLAVERYLKDQKFLGLWGCSGKTICTTNVPWNSTWS-NKSYEEIW-NNMTWIEWEKEISNYTNKIYDLLTESQNQQERNEKDLLELDKWASLWNWFDISNWLWYIKIFIMIVGGLIGLRIIFAVLSIVNRVRQGYSPLSFQTPFHH-QRE-P-DRPEGIEEEGGEQGRDRSVRLVSGFLALAWDDLRSLCLFSYHRLRDFILIATRTVGLLG----KGLRRGWEGLKYLGNLLVYWGQELKTSAISLLDAIAITIAGWTDRVIEVAQRAWRALLHIPRRIRQGFERALV-
>01_AE.CN.2006.-.GU475025
MRVKETQMNWPNLWKW----GTLILGLVII-CSA-TNDLWVTVYYGVPVWKDAKTTLFCASDAKAHETEVHNIWATHACVPTDPSPQEIPLENVTENFNMWKNNMVEQMQEDVISLWDQSLKPCVKLTPLCVTLNCTN----PTKVENSTQVS--------------------NDSTIIGNITDEVRNCSFNMTTELRDKKQRVHALFYKLDLVPIDK------------------------NNSGYMLINCNTSVIKQACPKI----SFDPIPIHYCTPAGYAILKCNEKNFNGTGPCKNVSSVQCTHGIKPVVSTQLLLNGSLAEEEIIIRSENLTDNAKTIIIHLNKSIVINCTRPSNN-TRTSIAI--GPGQL--FYRTG-EIIGDIRKAYCEINETNWFEALKQVAGRLKEHF-----NKTIKFQ--PHSGGDLEITMHHFNCRGEFFYCNTSQLF--NITYNGNK---------------TIGNGTIILPCKIKQIINMWQGVGQAMYAPP-----ISGRI--NCVSNITGILLTRDGG----------TNSTNEIFRPGGGNIKDNWRSELYKYKVVQIEPLGVAPTRAKRRVV--EREKRA-VG-IGAMIFGFLGAAGSTMGAASITLTVQARQLLSGIVQQQSNLLRAIEAQQHLLQLTVWGIKQLQARVLAVERYLKDQKFLGLWGCSGKIICTTAVPWNSTWS-NRTYEDIW-NNMTWIEWEREISNYTNQIYDILTESQNQQDKNEKDLLELDKWTSLWNWFDISKWLWYIKIFIMIVGGLIGLRIIFAVLSIVNRVRQGYSPLSLQIPTHQ-QRE-P-DRPERIEEEGGEQGRGRSVRLVTGFFALAWDDLRSLCLFLYHRLRDFSLIAARTVELLGHGSLKGLRLGWEGLKYLGNLLLYWGQELKISAISLLDTTAIAVAGWTDRVIEIVQRAGRAILHIPRRIRQGLERALV-
>01_AE.CN.2007.-.GU475026
MRVKGIQMNWPHLWRW----VTLIIGLVIT-CSA-SDNLWVTVYYGVPVWRDADTTLFCASDANAQETEVHNVWATHACVPTDPNPQEIPLVNVTENFNMWKNSMAEQMQEDVISLWDQSLKPCVKLTPLCVTLNCTN----AKLVNVTA------------------------VNNTIGNITDEIRNCTFNMTTEIRDKQQQVHALFYRLDIVQIRE------------------------NSSEYRMINCNTSVIKQACPKI----TFDPIPIHYCAPAGYAILKCKDKKFNGTGPCKNVSSVQCTHGIKPVVSTQLLLNGSLAEEEIIIRSENLTNNAKTIIVHLNKSVEINCTRPSNK-TRTSVRI--GPGQV--FYKTG-DIIGDIRKAYCEINGTEWNETIKQVTAKLKEHF-----NKTIIFQ--PPSGGDLEITMHHFTCRGEFFYCDTTKLF--NSTENGT---------------MEGLNGTIILPCRIKQIVKMWQGVGQAMYAPP-----IEGNI--TCISNITGILLTRDGG----------SNATSEIFRPGGGNIKDNWRSELYKYKVVQIEPLGIAPTRAKRRVV--DREKRA-VG-IGAMIFGFLGAAGSTMGAASITLTVQARQLLSGIVQQQSNLLRAIKAQQHLLQLTVWGIKQLQARVLAVERYLNDQKFLGLWGCSGKIICTTNVPWNSTWS-NKSIEEIW-NNMTWTEWEREISNYTNTIYQLLTESQNQQDKNEKDLLELDKWASLWNWFNITNWLWYIKIFIMIVGGLIGLRIIFAVLSIVNRVRQGYSPLSFQTPSHH-QRE-P-DRPGGIEEEGGEQGRDRSVRLVNGFLALIWDDLRSLCLFSYHRLRDFISIAARTVELLGHSSLKGLRRGWEGLKYLGNLLLYWGQELKISTISLFDAIAIAVAGGTDRIIEVAQRAWRAILHIPRRIRQGFERALL-
>01_AE.CN.2008.-.GU475027
MRVKETQMNWPNLWKW----GTLILGLVII-CSA-TDNLWVTVYYGVPVWKDANTTLFCASDAKAHETEVHNIWATHACVPTDPNPQEISLENVTENFNMWKNNMVEQMQEDIISLWDQSLKPCVKLTPLCVTLNCTD----AKVNCTNDNC---------------------VFNNSIGNITDEVRNCTFNMTTEIRDKKQKVQALFYKLDLVPMNNG---------------------TNNESEYRLINCNTSVIKQACPKI----TFDPIPIHYCTPAGYAILKCKDKNFNGTGPCKNVSSVQCTHGIKPVVSTQLLLNGSLAENETIIRSENLTDNVKTIIVHLNKSVVINCTRPSNN-TRTSLTI--GPGQV--FYRTG-DIIGDIRKAYCEINGTNWFKALKQVAEKLKGHF-----KKNITFQ--PPSGGDLEITMHHFNCRGEFFYCNTSQLF--NATYGNG-------------TTGEKNSSTIILPCRIKQIINMWQGVGQAMYAPP-----IRGNI--NCVSNITGILLTRDGG---------GDNSTNEIFRPGGGNMKDNWRNELYKYKVVQIEPLGIAPTRAKRRVV--ERQKRA-VG-IGAMIFGFLGAAGSTMGAASITLTVHARQLLSGIVQQQSNLLRAIEAQQHLLQLTVWGIKQLQARVLAVERYLSDQKLLGLWGCSGKIICPTSVPWNSSWS-NRSFEEIW-NNMTWKDWEREISNYTIQIYDILTESQNQQDKNEKELLELDKWTSLWNWFNITNWLWYIKIFIIIVGGLIGLRIVFTVLSIVNRVRQGYSPLSLQIPTHQ-QRE-P-DRPGRIEEEGGEQGRDRSVRLVSGFLALAWDDLRSLCLFSYRLLRDFSLIAARTVE-------QGLRRGWEGLKYLGNLLLYWGQELKISAISLLNATAVAVAGWTDRVIEVAQRAWRAILHIPRRIRQGLERALL-
>01_AE.CN.2007.-.GU475028
MRVRGIQMNWPNLWKW----GILIIGLVIT-CST-SNNLWVTVYYGVPVWRDADTTLFCASDAKAHDTEMHNVWATYACVPTDPNPQEILLENVTENFNMWKNNMVEQMQEDVISLWDQSLKPCVKLTPLCVTLNCTE----ANLTNNKTNGNI-------------------TDNNNIGNITDEVKNCTFNMTTEIRDKMQKVYALFYKLDIVQMGN------------------------NSSEYRLINCNTSVIKQACPKV----SFDPIPIHYCAPAGYAILKCNDKKFNGTGPCKNVSTVQCTHGIKPVVSTQLLLNGSLAEEEIIIRSENLTNNAKTIIVHLNKTVQIKCTRPSNN-TRTSTRI--GPGQV--FYRTG-AIIGDIRKAYCEINGTEWNETLNKVTKELKKHF-----NKTIVFQ--PPSGGDLETTMHHFNCRGEFFYCNTTKLF--NRT-----------------ENGTMSNATIILPCRIKQIVNMWQGVGQAMYAPP-----ISGII--NCISNITGILLTRDGG--------EGSNANNETFRPIGGNIKDNWRSELYKYKVVEIEPLGIAPTRAKRRVV--EREKRA-VG-IGAMIFGFLGAAGSTMGAASITLTVQARQLLSGIVQQQSNLLRAIEAQQHLLQLTVWGIKQLQARVLAVERYLKDQKFLGLWGCSGKIICTTTVPWNSTWS-NKSYEEIW-NNMTWIEWEKEISNYTNKIYDLLTKSQDQQERNEKDLLELDKWASLWTWFDITNWLWYIKIFIMIVGGLIGLRIIFAVLSIVNRVRQGYSPLSFQTPFHQ-QRE-P-DRPEGIEEGGGEQGRDRSVRLVSGFLALAWDDLRSLCLFSYHRLRDLILIATRTVELLG----KGLRRGWEGLKYLGNLLLYWGQELKTSAISLLDAIAITTAGWTDRVIEVAQRAWRALLHIPRRIRQGLERALL-
>01_AE.CN.2008.-.GU475029
MRVRGIQRNWPNLWKW----GTLIIGLVIM-CSA-SDNLWVTVYYGVPVWRDANTTLFCASDARAHETEGHNVWATHACVPTDPNPQEIYLENVTENFNMWKNNMVEQMQEDVISLWDQSLKPCVKLTPLCVTLNCTN----AKFINTTNSN---------------------DTRGNIGNITDEVRNCTFNMTTEVQDKKQQVHALFYKLDIVQMGGE-----------------------NNSHYRLINCNTSVIKQACPKI----SFNPIPIHYCAPAGYVILKCNDKKFNGTGPCKNVSSVQCTHGIKPVVSTQLLLNGSLSEEEIIIRSENLTNNAKTIIVQLNESVAINCTRPSNN-TRTSIRI--GPGQM--FYRTG-DIIGDIRKAFCEINGTKWNETLKQVTAKLREHF-----NKTITFQ--PPSGGDLEITMHHFNCRGEFFYCNTTKLF--NET---------------------TENGTIILPCRIKQIINMWQGVGQAMYAPP-----ISGRI--NCISNITGILLTRDGG--------SNESSGNETFRPGGGNIKDNWRSELYKYKVVQIEPLGIAPTKAKRRVV--DREKRA-VG-IGAMIFGFLGAAGSTMGAASITLTVQARQLLSGIVQQQSNLLRAIEAQQHLLQLTVWGIKQLQARVLAVERYLKDQRFLGLWGCSGKTICTTTVPWNSTWS-NKSFKEIW-NNMTWIEWEKEISNYTNKIYDLLTESQNQQERNEKDLLELDKWASLWNWFDITNWLWYIKIFIMTVGGLIGLRIIFAVLSIVNRVRQGYSPLSFQTPSRH-QRE-P-DRPEGIEEEGGEQGRDRSVRLVSGFFALAWDDLRSLCLFSYHRLRDFILIATRTVELLG----KGLRRGWEGLKYLGSLLLYWGQELKISAISLFDAIAIAVAGWTDRVIEVAQGAWRAILHIPRRIRQGLERALL-
>01_AE.CN.2007.-.GU475030
MRVKETQMNWPNLWNW----GTLILGLVII-CSA-ADNLWVTVYYGVPVWKDADTTLFCASDAKAHETEVHNIWATHACVPTDPNPQEIPMENVTENFNMWKNNMVEQMQEDVISLWDQSLKPCVKLTPLCVTLNCTN----AILNSTSTNATLTKVD---------------NSTSVNITDTDEVKNCSFNMTTEIRDKKQRVHALFYRLDLVPMDM----------------------DKNGSDYRLINCNTSVIKQACPKI----SFDPIPIHYCTPAGYALLKCNDKNFNGTGPCKNVSSVQCTHGIKPVVSTQLLLNGSLAEEEIIIRSENLTNNAKTIIVHLNESVVINCTRPSNN-TRKSITI--GPGQVL-FYRPG-DIIGNIRQAYCEINGTNWFKTLKQVAEKLKGYF-----NKTISFQ--PHSGGDLEITMHHFNCRGEFFYCNTSKLF--NVTYQGN-------------ETGGNTSSTITLPCKIKQIINMWQGVGQAMYAPP-----ISGII--NCVSNITGILLTRDGG---------NNNATNETFRPGGGNIKDNWRNELYKYKVVQIEPLGIAPTRAKRRVV--EREKRA-VG-IGAMIFGFLGAAGSTMGAASITLTVQARQLLSGIVQQQSNLLRAIEAQQHLLQLTVWGIKQLQARVLAVERYLKDQKFLGLWGCSGKIICTTAVPWNSTWS-NKSYEEIW-NNMTWIEWEREISNYTHKIYEILTESQGQQDRNEQELLELDKWTSLWNWFDITNWLWYIKIFIIIVGGLIGLRIIFAVLSIVNRVRQGYSPLSLQIPTHQ-QRD-P-DRPERIEEEGGEQGRNRSVRLVNGFLAFAWDDLRSLCLFSYHLLRDFSLIAARTVELLGR-------RGWEVLKYLGNLLLYWGQELKISAISLLNATAIAVAGWTDRVIEVAQRAWRAILHIPRRIRQGLERSLL-
>01_AE.CN.2007.-.GU475031
MRVKETQMNWPNLWKW----GTLILGLGIM-CSA-ANNLWVTVYYGVPVWKDADTTLFCASDAKAHETEVHNVWATHACVPTDPNPQEIPLENVTENFNMWKNKMVEQMQEDVISLWDESLKPCVKLTPLCVTLKCVN----VINVSNLTNVS--------------------NDSNIIGNIKDEVRNCSFNMTTEIMDRKQRVHALFYKLDLVPIDKS--------------------RKNNSSEYRLINCNNSVIKQACPKI----SFDPIPIHYCTPAGFALLKCNDKTFNGAGPCKNVSSVQCTHGIKPVVSTQLLLNGSLAEEEIIIRSENLTNNAKTIIVHLNKSVAINCTRPSNN-TRTRMTM--GPGKV--FYRTG-EIVGDIRKAHCTINGTNWFKALKQVAGKLQKHF-----NKTISFQ--PPSGGDLEIITHHFNCRGEFFYCNTSQLF--NFTYKGN-------------ETIGERNDTIILPCRIKQIVNMWQEVGQAMYAPP-----VSGRI--NCVSNITGILLTRDGG----------NNNTNETFRPGGGNIKDNWRSELYKYKVVQIEPLGIAPTRAKRRVV--EREKRA-VG-IGAMIFGFLGAAGSTMGAASITLTVQARQLLSGIVQQQSNLLRAIEAQQHMLQLTVWGIKQLQARVLAVERYLKDQEFLGLWGCSGKIICTTAVPWNSSWS-NKSFEEIW-NNMTWIEWEREISNYTNQIYDILMESQNQQDKNEKDLLELDKWTSLWNWFNITNWLWYIKIFIIIVGSLIGLRIIFAVLSIVNRVRQGYSPLSLQIPPHQ-QRE-P-DRPGKIEEEGGEQGRDRSVRLVSGFLALAWDDLRSLCLFSYHLLRDFSLIAARTVELLGHSSLKGLRRGWEGLKYLGNLLLYWGQELKISAISLFDTTAIAVAGWTDRVIEVAQRVWRAILHIPRRIRQGLERSLL-
>01_AE.CN.2008.-.GU475032
MRVKETQMNWLNLWKW----GTLILGLVII-CSA-SDNLWVTVYYGVPVWRDAETTLFCASDAKAHETEIHNVWATHACVPTDPNPQEIPLVNVTENFNMWKNNMVEQMQEDVISLWDQSLKPCVKLTPLCVTLNCTT----ANLTNANQENATN------------------TTSSPIGYITDEVKNCTFKMTTEINDKKQKVHALFYNLDIIQMHN-------------------------SSEYRLINCNTSVIKQACPKI----SFDPIPIHYCTPAGYVILKCNEKNFTGTGPCRNVSSVQCTHGIKPVVSTQLLLNGSLAEGEIIIRSENLTDNTKTIIVHLNKSVEISCTRPGNN-TRTSITI--GPGKV--FY-TG-EIIGDIRKAYCEINGTKWNEVLGQVAGKLKEHF-----NTTINFQ--PPAGGDLEIRTHHFNCRGEFFYCNTTELF--IRNTSK--------------EGCNNTNNTIILPCRIKQIINLWQGVGQAMYAPP-----IRGII--KCVSNITGILLTRDGG---------NITNETETFRPGGGNIKDNWRSELYKYKVVEIEPLGIAPTRAKRRVV--EREKRA-VG-IGAMIFGFLGAAGSTMGAASITLTVQARQLLSGIVQQQSNLLRAIEAQQHMLQLTVWGIKQLQARVLAVERYLKDQTLLGLWGCSGKIICTTAVPWNSTWS-NKSFEEIW-DNMTWTEWEREISNYTNQIYDILTASQNQQDRNEKELLALDKWTSLWNWFDITNWLWYIKIFIIIVGSVIGLRIIFAVLSIVNRVRQGYSPVSFQTPTHH-QRE-T-DRPEEIEEGGGEQGRDRSVRLVSGFLALVWDDLRSLCLFSYHRLRDFILIAARTVELLGHSSLKGLRRGWEGLKYLGNLLVYWGQELKISAISLFNATAIAVAGWTDRVIEVAQRAWRTFLHIPRRIRQGLERALV-
>01_AE.CN.2008.-.GU475033
MRVKETQMNWPNLWKW----GTLILGLVII-CSA-SDNLWVTVYYGVPVWRDAETTLFCASDAQAHETEVHNVWATHACVPTDPNPQEIHLKNVTENFNMWKNNMVEQMQEDVISLWDQSLKPCVKLTPLCVTLNCTN----ANLTNSNNTTNSPGNIGNI------------TDEVNIGNITDEVKNCTFNMTTEIKDKKQKVHALFYKLDIIQMHN----------------------NNNSGEYRLINCNTSVIKQACPKI----SFDPIPIHYCTPAGYVILKCNDKNFTGTGLCRNVSSVQCTHGIKPVVSTQLLLNGSLAEEEIIIRSENLTNNAKTIIVHLNKSVEINCTRPSNN-TRTSINI--GPGQV--FYRTG-EIIGDIRKAYCEINGTKWNEVLGQVAEKLKEHFR----NKTISFQ--PSSGGDLEISTHHFSCRGEFFYCNTTQLF--NDTC------------------KEGCNNTIILPCKIKQIINMWQGVGQAMYAPP-----ISGRI--NCVSNITGILLTRDGGRDGG---NNNSTNNTEIFRPGGGNIKDNWRSELYKYKVVEIEPLGIAPTRAKRRVV--ERQKRA-VG-IGAMIFGFLGAAGSTMGAASITLTAQARQLLSGIVQQQSNLLRAIEAQQHMLQLTVWGIKQLQARVLAVERYLKDQTLLGLWGCSGKIICPTAVPWNSSWS-NRSFEEIW-KNMTWIEWEKEISNYTSQIYKILTESQDQQDRNEKDLLELDKWASLWNWFDITQWLWYIKIFIIIVGSLIGLRIIFAVLSIVNRVRKGYSPVSFQTPTHH-QREQP-DGLEEIGEGGGEQGRDRSVRLVSGFLTLAWDDLRSLCLFSYHLLRDFILIAARTVELLGHNSLKGLRRGWEGLKYLGNLLLYWGRELKISAISLLNAIAIAVAGWTDRVIEVAQRAWRALLHIPRRIRQGLERALL-
>01_AE.CN.2008.-.GU475034
MRVKETQMNWPNLWKW----GALILGLVII-CSA-SDNLWVTVYYGVPVWRDADTTLFCASDAKAHETEVHNVWATHACVPTDPNPQEIYLENVTENFNMWKNKMAEQMQEDVISLWDQSLKPCVKLTPLCVTLNCTN----AIWPNGTNT----------------------TNDSRIGNITDEVKNCTFNMTTEIKGRQQKVHAIFYKLDIVQINN---------------------NKNNDSMYRFINCNTSVIKQACPKI----SFDPIPIHYCTPAGYAILKCNDKNFNGTGPCKNVSSVQCTHGIKPVVSTQLLLNGSLAEEEIIIRSENLTNNAKTIIVHLNKSVEINCTRPSNN-TRTSIPM--GPGQV--FYRTG-DIIGDIRKAYCEINGTKWNKVLVQVTKKLKEYF-----NKTIIFEQ-QPEGGDLEIRTHHFNCRGEFFYCNTSSLF--NNSCTNN-------------TNMEGCNNTIILPCRIKQIINMWQGVGQAMYAPP-----ISGRI--NCVSTITGILLTRDGG---------NNSNTNETFRPGGGNIKDNWRSELYKYKVVEIEPLGIAPTRAKRRVV--EKQKRA-VG-IGAMIFGFLGAAGSTMGAASITLTVQARQLLSGIVQQQSNLLRAIEAQQHMLQLTVWGIKQLQARILAVERYLKDQTFLGLWGCSGKVICTTAVPWNSSWS-NKSYEEIW-GNMTWIEWEREISNYTSHIYKILTETQNQQDRNEKELLELDKWTSLWSWFDITNWLWYIKIFIIIIGSLIGLRIIFAVLSIVNRVRQGYSPLSFQIHPHH-QRE-P-DRPEETEEGGGEQGRDRSVRLVSGFLALAWDDLRSLCLFSYHLLRDSILITARTVELLGHSSLKGLRRGWEGLKYLGNLRLYWGQELKTSAISLLNATAITVAGWTDRVIELAQRAWRAFLHIPRRIRQGLERTLL-
>01_AE.CN.2008.-.GU475035
MRVKETQMNWPNLWKW----GALILGLVII-CSA-SDNLWVTVYYGVPVWRDTDTTLFCASDAKAHETEVHNIWATHACVPTDPNPQEIHLKNVTENFNMWKNNMVEQMQEDVISLWDQSLKPCVKLTPLCVTLNCTN----ANWTNSNNTANSNNT----------------TNSPDIGNITDEVKNCTFNMTTVIQDKQQKVHALFYKLDIVQMDN---------------------NNNSDSMYRLINCNTSVIKQACPKI----SFDPIPIHYCAPAGYVILKCNDKNFNGTGPCKNVSSVQCTHGIKPVVSTQLLLNGSLAEEEIIIRSENLTNNAKTIIVHLNKSVEINCTRPSNN-TRTSMSI--GPGQV--FYRTG-DIIGDIRKAYCEINGKKWYEVLAQVTGKLEEHFN----NKTISFQ--PPSGGDLEIRTHHFNCRGEFFYCNTTKLF--NNTCTNN-------------TSTEGCNKTIILPCKIKQIINMWQGVGQAMYAPP-----ISGRI--NCVSNITGILLTRDGGVTNS---TDNNSTDNETFRPGGGNIKDNWRSELYKYKVVEIEPLGIAPTRAKRRVV--EREKRA-VG-IGAMIFGFLGAAGSTMGAASITLTVQARQLLSGIVQQQSNLLRAIEAQQHMLQLTVWGIKQLQARVLAVERYLKDQTFLGLWGCSGKIICTTAVPWNSSWS-NKSFEEIW-DNMTWIEWEREISNYTRQIYEILTESQDQQDRNEKELLELDKWTNLWNWFNITNWLWYIKIFIIIIGSLIGLRIIFAVLSIVNRVRQGYSPLSFQTPTHH-QRE-P-DRPEETEEGGGEQGKARSIRLVSGFLALAWDDLRSLCLFSYHLLRDFILIAARAVELLGHSSLKGLRRGWEGLKYLGNLLLYWGQELKISAISLLNATAIAVAGWTDRIIEVAQRAWRALLHIPRRIRQGLERALL-
>01_AE.CN.2007.-.GU475036
MRVKGTQMNWPNLWRW----GTLILGLVII-CSA-SDNLWVTVYYGVPVWRDADTTLFCASDAKAHDIEVHNVWATHACVPTDPNPQEIHMENVTEQFNMWKNNMVEQMQEDVISLWDQSLKPCVKLTPLCVTLNCTN----LNLTNLANISSS-------------------VSNTDLKNITDEVKNCSFNMTTEIRDKKQQVYSLFYRLDIVPIEN---------------------NNNSSSEYRLINCNTSVIKQACPKV----SFDPIPIHYCTPAGYVILKCNDKKFNGTGPCKNVSSVQCTHGIKPVVSTQLLLNGSLAEEEIIIRSENLTDNTKTIIVHLNKSVTINCTRPSNN-TRTSVTI--GPGQI--FYRTG-EIIGDIRQAYCEINGTEWNKTLEQVAKKLEEHFN----NKTILFQ--PHSGGDLELTMHHFTCRGEFFYCNTTKLF--NRN---------------------NNYSTIILPCKIKQIVRMWQGVGQAMYAPP-----ISGSI--NCVSNITGILLTRDGG---------IHNSSDETFRPGGGNIKDNWRSELYKYKVVEIEPLGIAPTKAKRRVV--EREKRA-VG-IGAMIFGFLGAAGSTMGAASITLTVQARQLLSGIVQQQSNLLRAIEAQQHMLQLTVWGIKQLQARVLAVERYLKDQKFLGLWGCSGKIICTTAVPWNSTWS-NKSYEEIW-NNMTWTEWEREISNYTNQIYGILTESQNQQDRNEKELLELDKWASLWNWFDITKWLWYIKIFIMIVGGLIGLRIVFAVLSIVNRVRQGYSPLSFQTPIHQ-QRE-P-DRPEGIEEGGGEQGRDRSVRLVSGFLALFWDDLRSLCLFSYHRLRDFILIATRTVELLGHSSLKGLRRGWEGLKYLGNLLVYWSQELKISAISLLNTTAITVAGWTDRVIEVAQRTWRAILHIPRRIRQGFERALQ-
>01_AE.CN.2007.-.GU475037
MRVRETQMNWPNLWKW----GTLILGLVII-CSA-ADNLWVTVYYGVPVWRDADTTLFCASDAKAHETEVHNIWATHACVPTDPNPQEILLENVTENFDMWKNNMAEQMQEDVISLWDQSLKPCVKLTPLCVTLNCTN----AKLKNVT---------------------------NVNNVSITEVRNCSFNMTTEIRDRKQRVHALFYRLDLVPMDN-----------------------NSSSEYRLINCNTSVIKQACPKI----SFDPIPIHYCTPAGYVILKCNEKNFNGTGPCKNVSSVQCTHGIKPVVSTQLLLNGSLAEEEIIIRSENLTNNAKTIIVHLNKSVVINCTRPSDN-IRTGITI--GPGQV--FYRTG-EIIGDIRQAHCKINETEWFKALGQVAGKLKEHF-----NKTIIFQ--PHSGGDLEITMHHFNCRGEFFYCNTSKLF--NITYFGNETKGNETEGNETKGNETKGNDTIILPCKIKQIINMWQGVGQAMYAPP-----ISGII--NCASNITGILLTRDGG----------HNYINETFRPGGGDMKDNWRSELYKYKVVQIEPLGIAPTRAKRRVV--EREKRA-VG-IGAMIFGFLGAAGSTMGAASITLTVQARQLLSGIVQQQSNLLRAIEAQQHLLQLTVWGIKQLQARVLAVERYLKDQKFLGLWGCSGKIICTTAVPWNSTWS-NKSFEEIW-DNMTWIEWEREISNYTNKIYDLLTESQNQQDRNEKELLELDKWTSLWNWFDISNWLWYIRIFIMIVGGLIGLRIIFAVLSIVNRVRQGYSPLSFQIPTHQ-QRE-P-DRPERIEEEGGEQGRDRSVRLVSGFLALAWDDLRSLCLFSYHLLRDFSLIAARTVV-------KGLRRGWEGLKYLGNLLIYWGQELKTSAISLLDTTAIAVAGWTDRVIEVAQRAWRAFLHIPRRIRQGLERALL-
>01_AE.CN.2008.-.GU475038
MRVKETQMNWPNLWKW----GILILGLVII-CSA-SDNLWVTVYYGVPVWRDADTTLFCASDAKAHETEAHNVWATHACVPTDPNPQEIYLENVTENFNMWKNNMVEQMHEDVISLWDQSLKPCVKLTPLCVTLDCTN----ATLNATSFN-----------------------TTEGLGNMTDEVKNCTFNMTMEIQDKTQKVHALFYKLDVVQMDS-------------------------NREYRLIHCNTSVIKQACPKI----SFDPIPIHYCTPAGYVILKCNDKKFNGTGPCKNVSSVQCTHGIKPVVSTQLLLNGSLAEKEIIIRSENLTNNAKTIIVHLNRSVEINCTRPFK--TEIRITR--GPGRV--FYRTG-NIVGDPRKAYCEINGTTWNEVLVQVTAKLKRHFI----DKNITFQ--PHSGGDLEISTHHFNCRGEFFYCNTTQLF--NNTCIKN-------------PSTEGCNNTIRLPCKIKQIINMWQGVGQAMYAPP-----ISGEI--NCVSNITGILLTRDGG---------TNNNETETFRPEGGNIKDNWRSELYKYKVVEIEPLGIAPTKAKRRVV--EREKRA-VG-IGALIFGFLGAAGSTMGAASITLTVQARQLLSGIVQQQSNLLRAIEAQQHMLQLTVWGIKQLQARVLAVERYLKDQKFLGLWGCSGKTICTTAVPWNSSWS-NKSYNEIW-NNMTWIEWEREISNYTGQIYQILTESQNQQDRNEKDLLELDKWASLWNWFDITKWLWYIKIFIIIVGSLIGLRIIFAVLSIVNRVRQGYSPLSFQIPTHQ-QRE-P-DRPEEIEEGGGEQGRDRSVRLVSGFFALAWDDLRSLCLFCYHRLRDFILIATRTVELLGHSSLKGLRRGWEGLKYLGNLLLYWGQELKISAISLLDATAIAVAGWTDRVIEAAQRAWRAILHIPRRIRQGLERALL-
>01_AE.CN.2008.-.GU475039
MRVKETQMNWPNLWKW----GALILGLVII-CSA-SDNLWVTVYYGVPVWRDADTTLFCASDAKAHETEVHNVWATHACVPTDPNPQEIHLENVTENFNMWKNNMVEQMHEDVISLWDQSLKPCVKLTPLCVTLNCTN----ATVTNFTNPD---------------------NDSPKTGNITDEVKNCTFNINTELKDKKQKAHALFYNLDIVQIDR-------------------------NNTYRLISCNTSVIKQACPKI----SFDPIPIHYCTPAGYAILKCNDKNFNGTGPCKNVSSVQCTHGIKPVVSTQLLLNGSLAEEEIIIRSENLTNNAKTIIVHLNKSVEINCTRPFNN-TRTSINI--GPGQV--FYRTG-DIIGDIRKAYCQINGTKWNETLEQVKGKLKEHFN----NRNITFQ--PHSGGDLEITTHHFNCRGEFFYCNTTHLF--NNT---------------------KINDTITLPCRIKQIINMWQGVGQAMYAPP-----IRGRI--NCVSNITGILLTRDGG---------VNATNEEIFRPAGGNIKDNWRSELYKYKVVEIEPLGIAPTRAKRRVV--EREKRA-VG-IGAMIFGFLGAAGSTMGAASITLTVQARQLLSGIVQQQSNLLRAIEAQQHMLQLTVWGIKQLQARVLAVERYLKDQKFLGLWGCSGKIICTTAVPWNSSWS-NKSYEEIW-NNMTWIEWEREISNYTSQIYGILTESQNQQDRNEKDLLELDKWASLWNWFDITNWLWYIKIFIIVVGSLIGLRIIFAVLSIVNRVRQGYSPLSFQTPTHH-QRE-P-DRPEEIEEGGGKQGRDRSVRLVSGFLALAWDDLRSLCLFLYHRLRDFTLVAARTVELLGHSSLKGLRRGWEGLKYLGNLLLYWGKELKISAISLFNAIAIAVAGWTDRVIEVAQRAWRAFLHIPRRIRQGLERALV-
>01_AE.CN.2007.-.GU475040
MRVKETQMNWPNLWSW----GTLILGLVII-CSA-SNNLWVTVYYGVPVWRDADTTLFCASDAKAHETEVHNVWATYACVPTDPNPQEIPLENVTENFNMWKNNMAEQMQEDVISLWDQSLKPCVKLTPLCVTLNCIN----ANLTNVNKT----------------------TATNGIGNITDEVRNCSFNMTTLLADKKQKVYALFYKLDIVPIEDK-----------------------DNSTYRLINCNTSVIKQACPKI----SFDPIPIHYCTPAGYAILKCNDKNFNGTGPCKNVSSVQCTHGIKPVVSTQLLLNGSLAEEKVIIRSENLTNNVKTIIVHLNKSVEITCIRPSNN-TRTSISI--GPGRT--FYRTG-DIIGDIRQAYCEINGTKWNETLRQVTKELKEHFK----NKTIKFQ--PPSGGDLEITMHHFICRGEFFYCNTTKLF--NSTWIGNE-----------TMKKGNDNDTIILPCRIKQFINMWQGVGQTMYAPP-----ISGII--RCVSNITGILLTRDGG---------NDSAPSEIFRPGGGNIKDNWRSELYKYKVVQIEPLGVAPTKAKRRVV--DREKRA-VG-IGAMIFGFLGAAGSTMGAASITLTVQARQLLSGIVQQQSNLLRAIEAQQHMLQLTVWGIKQLQARVLAVERYLKDQKFLGLWGCSGKIICTTAVPWNSSWS-NKSYEQIW-NNMTWTEWEREISNYTNQIYDILTKSQDQQDRNEKDLLELDKWASLWNWFDITKWLWYIKIFIIIVGGLIGLRIICAVFSIVNRVRQGYSPLSFQTPSHH-QRE-P-DRPGRIEEGGGEQDRDRSVRLVSGFFTIIWDDLRSLCLFSYHRLRDFSLIAARTVELLGRSSLKGLRRGWEGLKYLGNLLLYWGQELKISVISLVDAVAIAVAGWTDRVIEVAQGAWRAILHIPRRIRQGLERALL-
>01_AE.CN.2007.-.GU475042
MRVKETQMNWPNLWKW----GTLILGLVII-CSA-SDNLWVTVYYGVPVWRDADTTLFCASDAKAQETEAHNIWATHACVPTDPNPQEIYLENVTENFNMWKNNMVEQMQEDVISLWDQSLKPCVKLTPLCVTLNCTS----AILRNATWPGGNV------------------TYDSRIENITEEVRNCSFNMTTELRDKQHKVYALFYKLDTVQIGD-----------------------NKSSEYRLINCNTSVIKQACPKI----SFDPIPIHYCTPAGYAILKCNDKNFNGTGSCKNVSSVQCTHGIKPVVSTQLLLNGSLAEEEIVIRSENITNNAKTIIVHLNKSVEINCTRPSNN-TRTSITI--GPGQL--FYRTG-DIIGDIRSAYCEINGTKWYKVLKQVTEKLKGHFG----NKNITFE--KPSGGDLEITMHHFNCRGEFFYCNTTGLF--NNTCIGNE--------------TIKGCNKTIIPCRIKQIINMWQGAGQAMYAPP-----IRGSI--NCVSNITGILLTRDGG---------KNATEPEIFRPGGGNIKDNWRSELYKYKVVQIEPLGIAPTRAKRRVV--EREKRA-VG-IGAMIFGFLGAAGSTMGAASITLTVQARQLLFGIVQQQSNLLRAIEAQQHVLQLTVWGIKQLQARVLAVERYLKDQKFLGLRGWSGKIICTTNVPWNRTWS-NKSYEQIW-NNMTWTEWEREISNYTNQIYEILTESQNQQDRNEKDLLELDKWASLWNWFDITNWLWYIKIFIMIVGGLIGLRIIFAVLSIVNKVRQGYSPLSLQTPFRQ-QRE-P-DRPEGIEEGGGEQGRDRSVRLVNGFFALVWDDLRSLCLFSYHRLRDFILIAARTVELLGHSSLKGLRRGWEILKYLGNLLVYWGQELRNSAISLFDTIAVAVAGWTDRVIEVVQGAWRAILHIPRRIRQGLERALL-
>01_AE.CN.2007.-.GU475043
MRVKETQMNWPNLWKW----GTLILGLVMI-CSA-SNNLWVTVYYGVPVWRDADTTLFCASDAKAHDTEVHNVWATHACVPTDPNPQEIHLENVTENFNMWKNNMVEQMHEDVISLWDQSLKPCVKLTPLCVTLECEN----ATWTNRNNII---------------------TDNGKIGNLTDEVKNCTFNMTTELEDKKQKVQALFYKLDIVQMHN---------------------SNNDSNYYRLINCNTSVIKQACPKI----SFDPIPIHYCTPAGYVLLKCNDKKFNGTGPCKNVSSVQCTHGIKPVVSTQLLLNGSLAEEEIIIRSENLTNNAKTIIVHLNKSVKINCTRPSNN-TRTSTTI--GPGQT--FYRTG-DIIGDIRKAFCEINGTEWNEVLGKVKEKLNEHFS----NKTIFFQ--PPLGGDLEIRTHHFNCRGEFFYCNTTKLF--NNNCTGSIA----------NTSMEGCNNTIILPCRIKQIINMWQGVGQAMYAPP-----ISGSI--NCVSNITGILLTRDGG-------INNKTNGTEIFRPEGGNIKDNWRSELYKYKVVEIEPLGIAPTKAKRRVV--EREKRA-VG-IGAMIFGFLGAAGSTMGAASITLTVQARQLLSGIVQQQSNLLRAIEAQQHLLQLTVWGIKQLQARVLAVERYLKDQKFLGLWGCSGKVICTTAVPWNSSWS-NKTFDEIW-NNMTWIEWEREISNYTNQIYNILTESQNQQERNEKDLLELDKWTSLWNWFNITNWLWYIKIFIIIVGSIIGLRIIFAVLSIVNRVRQGYSPLSFQTPTHH-QRE-P-DRPEEIEEGGGEQGRGRSVRLVSGFFALAWDDLRSLCLFSYHLLRDFILVAARTVELLGHSSLKGLRRGWEGLKYLGNLLLYWGQELKISAISLLNATAIAVAGWTDRVIEGAQRAWRAFLHIPRRIRQGLERALQ-
>01_AE.CN.2008.-.GU475044
MRVRETQMNWPNLWKW----VTLILGLVI--CSV-SGNLWVTVYYGVPVWKDADTTLFCASDAKAHETEVHNVWATHACVPTDPNPQELYLKNVTENFNMWKNKMVEQMQEDVISLWDQSLKPCVKLTPLCVTLNCTK----AKFNDTQTNS---------------------NNTNKIGNLTDEVRNCTFNMTTELKDKTQKVHALFYKLDLAQMDNS--------------------TNSTYRSYRLIHCNTSVIKQACPKV----SFDPIPIHYCAPAGYVILKCNTKNFTGTGPCNNVSSVQCTHGIKPVVSTQLLLNGSLAEEEIIIRSENLTNNAKTIIVHLNKSVEINCTRPSNN-VRTSTRI--GPGQV--FYRTG-SITGDIRKAYCEINGTKWKEVLVQVTEKLKEHFP----NKTIIFK--QPSGGDLEINTHHFNCRGEFFYCNTTRLF--NCTN---------------GTSRGECNSTIILPCRINKLLICGKGVGQAMYAPP-----ISGRI--NCVSNITGILLTRDGG--------NITNNNTETFRPGGGDIRDNWRSELYKYKVVEIEPLGIAPTKAKRRVV--EREKRA-VG-IGAMIFGFLGAAGSTMGAASITLTVQARQLLSGIVQQQSNLLRAIEAQQHLLQLTVWGIKQLQARVLAVERYLKDQKFLGLWGCSGKIICTTAVPWNSSWS-NKSYEEIW-NNMTWTQWEREISNYTNQIYGILTESQNQQDKNEKDLLELDKWTSLWSWFSITNWLWYIRIFVIIVGGLIGLRIIFAVLSIVNRVRQGYSPVSFQIPTHH-QRE-P-DRPEEIEEGGGEQGRDRSVRLVSGFLALAWDDLRSLCLFLYHRLTDFVLIAARTVELLGHNSLKGLRRGWEGLKYLGNLLLYWGQELKISAISLLNATAITVAGWTDRVIEAAQIAWRAFLHIPRRIRQGLERALV-
>01_AE.CN.2007.-.GU475045
MRVKETQMNWPNLWKW----GTLILGLVII-CSA-ADNLWVTVYYGVPVWKDAETTLFCASDAKAHETEVHNIWATHACVPTDPNPQEIPLKNVTENFNMWKNNMVEQMQEDVVSLWDQSLKPCVKLTPLCVTLNCVN----ANLTHENNSTNVS------------------NDSNRIGNITDEVRNCTFNMTTELRDKKQKVHALFYKLDLVSIDGKRDGKS---------------NSSEVREYRLINCNTSVIKQACPKI----SFDPIPIHYCTPAGYAILKCNDKDFNGTGPCKNVSSVQCTHGIKPVVSTQLLLNGSLAEEEIIIRSENLTNNAKTIIVHLNKSVIINCTRPSNN-TRTSIPI--GPGQV--FYRTG-DIIGDIKKAYCEINRTHWFEALNQTAEKLKEHF-----NKTIIFQ--PHSGGDLEITTHHFSCRGEFFYCNTSQLF--NYTYKGN-------------ETTGGSDDNIILPCRIKQIINMWQGVGQAMYAPP-----ISGII--NCVSNITGILLTRDGG---------TNNNTDETFRPGGGNIKDNWRSELYKYKVVQIEPLGVAPTRAKRRVV--DREKRA-VG-IGAMIFGFLGAAGSTMGAASITLTVQARQLLSGIVQQQSNLLRAIEAQQHLLQLTVWGIKQLQARVLAVERYLKDQKFLGLWGCSGKIICPTSVPWNKTWS-NKSFEEIW-DNMTWIEWEREISNYTNQIYEILTESQNQQDRNEKDLLELDKWTSLWSWFDITNWLWYIKIFIIIVGGLIGLRIIFAVLSIVNRVRQGYSPLSLQIPTHQ-QRE-P-DRPERTEEEGGEQGRDRSVRLVTGFLALAWDDLRSLCLFLYRLLRDFGLIAARTVELLGR-------RGWEVLKYLGNLLLYWGQELKISAISLLDSTAIAVAGWTDRVIEVAQRAWRAILHIPRRIRQGLERALL-
>01_AE.CN.2006.-.GU475046
MRVKETQMNWPNLWKW----GTLILGLVTM-CRA-SDKLWVTVYYGVPVWKDANTTLFCASDAKAQETEVHNIWATHACVPTDPNPQEIYLENVTENFNMWRNNMAEQMQEDIISLWDQSLKPCVKLTPLCVTLICKN----VTLNATNLSKT--------------------NVSDKMGNITDEMKNCTFNMTTEIVDKKQQVHALFYRLDIVQIDK-----------------------NNDSVYRLINCNTSIIKQACPKI----SFDPIPIHYCTPAGYAILKCNDKKFNGTGPCRNVSSVQCTHGIKPVVSTQLLLNGSLAEEEIIIRSENLTDNTKTIIVHLNESVKINCTRPSNN-TRTSLTI--GPGRV--FYRTG-DITGDIRKAYCEINGTKWYKVLKQVTEKLKEHV-----NKTISFQ--PPSGGDLEITMHHFNCRGEFFYCNTTNLF--NNTCINK-----------------TCDDNIILPCKIKQIINMWQEVGQAMYAPP-----IRGII--NCASNITGILLTRDGG---------TNNTENETFRPGGGNIKDNWRSELYKYKVVQIEPLGIAPTRAKRRVV--EREKRA-VG-IGAMIFGFLGAAGSTMGAASITLTVQARQLLSGIVQQQSNLLRAIEAQQHLLQLTVWGIKQLQARVLAVERYLQDQKFLGLWGCSGKIICTTAVPWNSSWS-NKSYDEIW-NNMTWTEWEREISNYTNKIYGLLTESQNQQDRNEKDLLELDKWASLWNWFSITNWLWYIRIFVIIVGGLIGLRIIFAVLSVVNRVRQGYSPLSFQTPFHH-QRE-P-DRPERIEEGGGEQDRSRSVRLVSGFLALAWDDLRSLCLFSYHRLRDFILIAARAVELLGHSSLKGLRQGWEGLKYLGNLLLYWGQELKTSAISLFDTIAIIVAGWTDRVIEVAQGAWRALLHIPRRIRQGLERALL-
>01_AE.CN.2005.05GX001.GU564221
MKVKETQMNWPNLWKW----GTLILGLVIM-CSA-SNNLWVTVYYGVPVWRDADTTLFCASDAKAHETEVHNIWATHACVPTDPNPQEIHLENVTENFNMWKNNMVQQMQEDVISLWDQSLKPCVKLTPLCVTLNCTE----AKLNGTNSNNT--------------------TNGQNIGNITDEVKNCTFNMTTEINDKKQKVHALFYKLDIVQMHSN--------------------NNSSYSEYRLINCNTSAIKQACPKI----SFDPIPIHYCTPAGYAMLKCNDKKFNGTGPCKNVSSVQCTHGIKPVVSTQLLLNGSLAEEEIIIRSENLTDNTKIIIVHLNKSVEINCTKPSNN-TRTSITI--GPGQM--FYRTG-DIIGDIRKAYCEINGTKWNEVLVQVTAKLKEHFK----NKTITFQ--QPSGGDLEIRTHHFSCRGEFFYCNTTQLF--NCT--------------------EGCNNTIILPCRIKQIINMWQRVGQAMYAPP-----ISGRI--NCVSNITGILLTRDG-----------DSNMTETFRPGGGNIKDNWRSELYKYKVVEIEPLGIAPTRAKRRVV--EREKRA-VG-IGAMIFGFLGAAGSTMGAASITLTVQARQLLSGIVQQQSNLLRAIEAQQHMLQLTVWGIKQLQARVLAVERYLKDQKFLGLWGCSGKVICTTAVPWNNSWS-NKSFEEIW-NNMTWIEWEREISNYTGLIYEILTESQTQQERNEKDLLELDKWASLWNWFDITKWLWYIKIFIIIVGSLIGLRIIFAVLSIVNRVRQGYSPLSFQIPTHH-QRE-P-DRPEEIEEGGGEQGRNRSVRLVSGFLALAWNDLRSLCLFSYHLLRDSILIAARTVELLGHSSLKGLRRGWEGLKYLGNLLLYWGQELKTGAVSLLNATAIAVAEWTDRVIEVAQRAWRAFLHIPRRIRQGLERALV-
>01_AE.CN.2005.05GX002.GU564222
MRVKETQMNWPNLWKW----GILISGLVIM-CSA-AENLWVTVYYGVPVWKDADTTLFCASDAKAHETEVHNIWATHACVPTDPNPQEIPLENVTENFDIWKNNMVEQMQEDVISLWDQSLKPCVKLTPLCVTLNCTN----AKWNSTNVS----------------------NVTNLIGNITDEVKNCTFNMTTEIRDREQKVHALFYRLDLVPINN-------------------------SSDYRLINCNTSVIKQACPKI----SFDPIPIHYCTPAGFALLKCNDKNFNGKGPCKNVSSVQCTHGIKPVISTQLLLNGSLAEEEIIIRSENLSNNAKTIIVHLNKSIVINCTRPSNN-TRTSVTI--GPGQV--YYKTG-DIIGDIRKAYCEVNGTNWFKALTQVAGKLKEHF-----NKTIIFQ--PHSGGDLEITTHHFNCRGEFFYCNTSQLF--NGTYKGN-------------NTIEGSNDTIILPCRIKQIINMWQGVGQAMYAPP-----ISGKI--NCVSNITGILLTRDGG----------TNSTNETFRPGGGNIKDNWRSELYKYKVVQIEPLGVAPTRAKRRVV--EREKRA-VG-IGAMIFGFLGAAGSTMGAASITLTVQARQLLSGIVQQQSNLLRAIEAQQHLLQLTVWGIKQLQARVLAVERYLKDQKFLGLWGCSGKIICTTAVPWNSSWS-NKSFEEIW-NNMTWIEWEREISNYTSQIYDILTESQNQQDRNEKDLLELDKWTSLWNWFDITNWLWYIKMFIIIVGGLIGLRIIFAVLSIVNRVRQGYSPLSLQIPTHQQREE-P-DRPERIEEEGGEQGRDRSVRFVSGFLALAWDDLRSLCLFSYRLLRDLSLIAARTVD-------KGLRRGWEGLKYLGNLLLYWGQELKISAISLLNTTAIAVAGWTDRVIEVAQRAWRAVLHIPRRIRQGLERALL-
>01_AE.CN.2005.05GX012.GU564223
MRVKETQMNWPNLWKW----GTLILGLVII-CSA-VDNLWVTVYYGVPVWRDADTTLFCASDAKAHETEVHNIWATHACVPTDPNPQEIPLENVTENFNMWRNKMVEQMQEDVINLWDQSLKPCVKLTPLCVTLNCTT----ANLTNVNNSTN--------------------DSNVTIGNITDEVRNCSFKMTTVIRDKQQRVHALFYRLDLVPINID---------------------RNSSSEYRLINCNTSVIKQACPKI----SFDPIPIHYCTPAGYAILKCNDKNFNGTGPCKNVSSVQCTHGIKPVVSTQLLLNGSLAEKEIIIRSENLTNNAKTIIVHLNKSVVINCTRPSNN-TRISITI--GPGQA--FYRTG-DIIGDIRKAYCKINGTDWFKALNQVARKLKEHFN----NKTISFQ--PHSGGDLEITTHHFNCRGEFFYCNTSQLF--NMTYNGNE--------------TKGSSETIILPCKIKQIINMWQGVGQAMYAPP-----ISGRI--NCVSNITGILLTRDGG-------DRGNTSTDETFRPGGGNIKDNWRNELYKYKVVQIEPLGVAPTRAKRRVV--EREKRA-VG-IGAMIFGFLGAAGSTMGAASITLTVQARQLLSGIVQQQSNLLRAIEAQQHMLQLTVWGIKQLQARVLAVERYLKDQKLLGLWGCSGKTICTTAVPWNSTWS-NRSFEEIW-NNMTWREWEREISNYTDQIYDILTESQNQQERNEKDLLELDKWTSLWNWFSITNWLWYIKIFIIIVGGLIGLRIIFAVLSIVNRVRQGYSPLSLQIPTHQ-QRE-P-DRPERIEEEGGEQGRDRSVRLVTGFLALAWDDLRSLCLFSYHRLRDFSLIAARTVELLGHSSLKGLRRGWEGLKYLGNLLLYWVQELKISAISLLNDTAIAVAGWTDRVIEVAQRAWRAILHIPRRIRQGLERALL-
>01_AE.CN.2005.05GX013.GU564224
MRVKETQMNWPNLWKW----GTLILGLVIM-CSA-SDNLWVTVYYGVPVWKDADTTLFCASDAKAHETEVHNIWATHACVPTDPNPQEIPLENVTENFNMWKNNMVEQMQEDVISLWDQSLKPCVKLTPLCVTLNCTY----ANLTNVSNSTNDS------------------NVSNITESIKDEVRNCSFNMTTELRDKKQKVYALFYMLDLVSMDQ------------------------NNSTYRLINCNTSVIKQACPKV----SFDPIPIHYCTPAGYALLKCNDKKFNGTGPCKNVSSVQCTHGIKPVVSTQLLLNGSLAEEEIIIRSENLTNNAKTIIVHLNKSVVINCTRPSNN-TRTSITI--GPGQM--FYRTG-EIIGDIRKAYCEINETNWFGALKQVAEKLKEHFP----NKTINFQ--PHSGGDVEITTHHFNCRGEFFYCNTSKLF--NITYNGNE---------------TIGNKTIILPCRIKQIINMWQGVGQAMYAPP-----VSGRI--NCVSNITGILLTRDGG----------SNSTNETFRPEGGNIKDNWRSELHKYKVVQIEPLGIAPTRAKRRVV--EREKRA-VG-IGAMIFGFLGAAGSTMGAASITLTVQARQLLSGIVQQQSNLLRAIEAQQHLLQLTVWGIKQLQARVLAVERYLKDQKFLGLWGCSGKIICTTAVPWNSTWS-NRSYEEIW-DNMTWIEWEREISNYTNQIYEILTESQNQQDRNEKDLLELDKWASLWNWFNITNWLWYIKIFIIIVGGLIGLRIVFAVLSIVNRVRQGYSPLSFQIPTHQ-QRV-P-DRPERIEEEGGEQGNDRSVRLVTGFLALAWDDLRSLCLFSYRLLRDFSLIAARTVEILLR-------RGWEGLKYLGNLLLYWGQELKISAISLLNATAIAVAGWTDRVIEVAQRAWRAILHIPRRIRQGLERALL-
>01_AE.CN.2005.05GX014.GU564225
MRVKETQMNWPNLWKW----GTLILGLVII-CSA-ADNLWVTVYYGVPVWRDAETTLFCASDAKAHETEVHNIWATHACVPTDPNPQEMPLENVTENFNMWKNNMVEQMQEDVISLWDQSLKPCVKLTPLCVTLNCTK----ANWTNVDNSTN--------------------VSNVSIGNITDEVRNCSFNMTTELTDKKQRVHALFYKLDIVPIDEKK-------------------NNREYSEYRLINCNTSVIKQACPKI----SFDPIPIHYCTPAGYAILKCNEKNFTGTGPCKNVSSVQCTHGIKPVVSTQLLLNGSLAEEGIIIRSENLTNNAKTIIVHLNKAVVINCTRPSNN-TRTGITI--GPGKV--FYRTG-EIIGDIRKAYCEINRTNWFETLKQVTEKLKEHFP----NKTINFQ--PHSGGDVEITTHHFNCRGEFFYCNTSKLF--NITYNGNE---------------TIGNKTIILPCRIKQIINMWQGVGQAMYAPP-----VSGRI--NCVSNITGILLTRDGG----------SNSTNETFRPEGGNIKDNWRSELHKYKVVQIEPLGIAPTRAKRRVV--EREKRA-VG-IGAMIFGFLGAAGSTMGAASITLTVQARQLLSGIVQQQSNLLRAIEAQQHLLQLTVWGIKQLQARVLAVERYLKDQKFLGLWGCSGKIICTTAVPWNSTWS-NRSYEEIW-DNMTWIEWEREISNYTDQIYEILTASQNQQDRNEKDLLELDKWASLWNWFNISKWLWYIRIFIMIVGGLIGLRIIFAVLSIVNRVRQGYSPLFSQIPTHQ-QRD-P-DRPERIEEEGGEQGRDRSVRLVTGFLALVWDDLRSLCLFSYHRLRDFGLIAARTVELLGLSSLKGLRRGWEGLKYLGNLLSYWGQELKNSAISLLNAIAIAVAEWTDRVIEVAQRAWRAILHIPRRIRQGLERALL-
>01_AE.CN.2005.05GX142.GU564227
MRVKETQMNWPNLWKW----GTLILGWAII-CSA-AGNLWVTVYYGVPVWKDAETTLFCASDAKAHETEVHNIWATHACVPTDPNPQEIPLENVTENFNMWKNKMVEQMQEDVISLWDQSLKPCVKLTPLCVTLNCTN----ANLTNVDNSTY--------------------VSNNSIGNITDEVRNCTFNMTTEIRDKKQKVHALFYRLDLVPMNG----------------------DTNSSEYRLINCNTSVIKQACPKI----SFDPIPIHYCTPAGYAILKCNDKNFNGTGPCKNVSSVQCTHGIKPVVSTQLLLNGSLAEEEIIIRSENLTNNAKTIIVHLNKSVVINCTRPYNN-TRTSITI--GPGQV--FYRTG-EIIGDIRNAYCEINGTEWFKALSQVAEKLKGHF-----NKKIIFQ--PHSGGDLEITTHHFNCRGEFFYCNTSKLF--NFNYTGNE-----------TIKKSNDTDTIILPCRIKQIINMWQGVGQAMYAPP-----ISGRI--NCVSNITGILLTRDGG----------NTNGNETFRPGGGNIKDNWRSELYKYKVVQIEPLGIAPTRAKRRVV--EREKRA-VG-IGAMIFGFLGAAGSTMGAASITLTVQARQLLSGIVQQQSNLLRAIEAQQHLLQLTVWGIKQLQARVLAVERYLKDQKFLGLWGCSGKIICTTAVPWNSTWS-NKSFEEIW-NNMTWIEWEREISNYTSQIYDILTKSQNQQDRNEKDLLELDKWTSLWNWFDITKWLWYIKIFIIIVGGLIGLRIIFAVLSIVNRVRQGYSPLSLQIPTHQ-QRE-P-DRPERIEEEGGEQGRDRSVRLVSGFLALAWDDLRSLCLFSYHLLRDFSLIAARTVEL-------GLRRGWEGLKYLGNLLLYWGQELKISAISLLNDTAIAVAGWTDRVIEVAQRAWRAILHIPRRIRQGLERTLL-
>01_AE.CN.2005.05GX156.GU564228
MRVKETQMNWPNLWKW----GTLILGLVII-CSA-ADNLWVTVYYGVPVWKDADTTLFCASDAKAHETEVHNIWATHACVPTDPNPQEIPLENVTENFNMWKNKMVEQMQEDVISLWDQSLKPCVKLTPLCVTLNCTN----ANWNSTNV------------------------SNNKLGNITDEVKSCSFNMTTEIRDKKQRVHALFYMLDLVPMEK------------------------NSSKYRLINCNTSVIKQACPKI----SFDPIPIHYCTPAGYAILKCNDENFNGTGPCKNVSSVQCTHGIKPVVSTQLLLNGSLAEKEIIIRSENLTNNAKNIIVHLNKSVVINCTRPSNN-TRTSIPI--GPGQV--FYRTG-EIIGDIRKAYCEIDGEKWFEALRQVAEKLKGHF-----NKTIEFQ--PHSGGDLEITTHHFNCRGEFFYCNTNQLF--NVTYTGNG-------------TIGGSNDTITIPCKIKQIINMWQGVGQAMYAPP-----ISGKI--NCVSNITGILLTRDGG----------DNVTNETFRPGGGNIKDNWRSELYKYKVVEIEPLGIAPTRAKRRVV--EREKRA-VG-IGAMIFGFLGAAGSTMGAASITLTVQARQLLSGIVQQQSNLLRAIEAQQHLLQLTVWGIKQLQARVLAVERYLKDQKFLGLWGCSGKIICTTAVPWNSTWS-NRSFEEIW-NNMTWIEWEREISNYTNQIYEILTESQNQQDRNEKDLLELDKWTSLWNWFDITNWLWYIKIFIIIVGGLIGLRIIFAVLSIVNRVRQGYSPLSLQIPTHQ-QRE-P-DRPERIEEEGGEQGRDRSVRLVSGFLALVWDDLRSLCLFSYHRLRDFILIAARTVELLGHSSLKGLRRGWEGLKYLGNLLLYWGQELKTSAISLLNATAIAVAGWTDRVIEVAQRAWRALLHIPRRIRQGLERALL-
>01_AE.CN.2005.05GX162.GU564229
MRVKGTQMNWPNLWNW----VTLILGLVTI-CSA-TDNLWVTVYYGVPVWKDADTTLFCASDAKAHETEVHNIWATHACVPTDPNPQEIPLENVTENFNMWKNNMVEQMQEDVISLWDQSLKPCVKLTPLCVTLNCTN----ANLTNVNISIS--------------------VSNVSIGNITDEVSNCSFDVTTEITDRKQRVHALFYKLDLVPMNKD-----------------------ESSEYILIHCNTSVIKQACPKI----SFDPIPIHYCTPAGYAILKCNDKNFNGTGPCKNVSSVQCTHGIKPVVSTQLLLNGSLAEEEIIIRSKNLTDNAKTIIVHLNKSVVIDCTRPSNN-TRTGMTI--GPGRV--FYKTG-EIVGDIRKAYCQINRTNWFNALKQVAEKLKGHFN----NKTIIFQ--PPSGGDPEITMHHFNCRGEFFYCNTSQLF--NFTYNGTQ--------------TTEGKDNITLPCRIKQVIKMWQRVGQAMYAPP-----ISGII--NCVSNITGILLTRDGG---------DNDSTNETFRPGGGDMRDNWRSELYKYKVVQIEPLGIAPTKAKRRVV--EREKRA-VG-IGALIFGFLGAAGSTMGAASITLTVQARQLLSGIVQQQSNLLRAIEAQQHMLQLTVWGIKQLQARVLAVERYLKDQQFLGLWGCSGKIICTTAVPWNSTWS-NKSLEEIW-NNMTWIEWEREISNYTSKIYEILTESQNQQDRNEKDLLELDKWTSLWNWFSITNWLWYIKIFIMIVGGLIGLRIIFAVLSIVNRVRQGYSPLSFQIPTHQ-QREQP-DRPEGIEEEGGEQGRDRSVRLVSGFLALFWDDLRSLCLFSYHLLRDFSLIAARIVE-------RGLRRGWEGLNYLGNLLLYWGQELKISAISLLDATAIAVAGWTDRVIEVVQRAWRAILHIPRRIRQGLERALL-
>01_AE.CN.2006.06GX239.GU564230
MRVKGTQMIWPNLWKW----GTLILGLVII-CSA-SENLWVTVYYGVPVWRDADTTLFCASDAKAHETEVHNVWATHACVPTDPNPQEIHLENVTENFNMWKNKMAEQMQEDVISLWDQSLKPCVKLTPLCVTLNCTK----ANLNATSNYT---------------------TNDPKIGNITDEVKNCTFNMTTEIKDKKQKVHALFYKLDIVKMHS----------------------DSNDSEYRLINCNTSVIKQACPKI----SFDPIPIHYCTPAGYVILKCNDKNFNGTGPCKNVSSVQCTHGIKPVVSTQLLLNGSLAEEEIIIRSENLTDNAKTIIVHLNKSIEINCTRPSNN-TRTSIAI--GPGQM--FYRTG-DIIGDIRKAYCQINGTKWNEVLVQVAAKLKKHFK----NKTIIFQ--PPSGGDLEIITHHFNCRGEFFYCNTTQLF--NYTYTGN-------------TSMEGWNETIILPCRIKQIINMWQGVGQAMYAPP-----ISGRI--NCVSNITGILLTRDGG---------AKDANNETFRPGGGNIKDNWRSELYKYKVVEIEPLGIAPTRAKRRVV--EREKRA-VG-IGAMIFGFLGAAGSTMGAASITLTVQARQLLSGIVQQQSNLLRAIEAQQHLLQLTVWGIKQLQARVLAVERYLKDQRFLGLWGCSGKTICTTAVPWNSSWS-NKSFEEIW-NNMTWIEWEREISNYTNQIYGILTESQNQQERNEKELLELNKWASLWNWFDISNWLWYIKIFIIIVGSLIGLRIIFAVLSIVNRVRQGYSPLSSQTPTHH-QRE-P-DRPEEIEEGGGEQGRDRSVRLVSGFLALAWDDLRSLCLFSYRLLRDFTLIAARTVELLGRSSLKGLRRGWEGLKYLGNLLLYWGQELKISAISLLDAIAIAVAGWTDRVIEVAQRAWRALLHIPRRIRQGLERFLL-
>01_AE.GB.2008.713080100.HM204634
MRVRETQMSWPNLWKW----GTLILGLVII-CSA-SDNLWVTVYYGVPVWKDADTTLFCASEAKAHVTEVHNVWATHACVPTDPNPQEIHLENVTEYFNMWKNNMVEQMQEDVISLWDQSLKPCVRLTPLCVTLNCTN----ANWTKVNNT----------------------TSDPNIGNITNEVSNCSFHVTTAMKDKKQETYALFYKSDIVSMGE---------------------NKENKTIYRLINCNTSVIKQACPKV----SFDPIPIHYCTPAGYAILKCNDKNFNGTGPCKNVSSVQCTHGIKPVVSTQLLLNGSLAEEEIIIRSENISNNAKTIIVHLNKSVEINCTRPSNN-TRTSISI--GPGQV--FYKTG-DIIGDIRKAYCEVNGTQWKKVLTQVAGKLKEHFS----GKNITFQ--PPSGGDLEITTHHFNCRGEFFYCNTTKLF--NNNCTEKG-------------SGDGCNGTIILPCRIKQIINMWQGVGQAMYAPP-----ISGII--NCVSNITGIILTRDGG---------DTNETTETFRPGGGNIKDNWRSELYKYKVVQIEPLGVAPTRAKRRVV--EREKRA-VG-IGAMIFGFLGAAGSTMGAASITLTVQARQLLSGIVQQQSNLLRAIEAQQHLLQLTVWGIKQLQARVLAVERYLKDQTFLGLWGCSGKIICTTAVPWNSTWS-NKSYEEIW-NNMTWIEWEREISNYTHQIYEILTASQDQQDRNEKDLLELDKWASLWNWFDITNWLWYIKIFIMIVGGLIGLRIIFAVLSIVNRVRQGYSPLSFQTPSHH-QRE-P-DRPERIEEEGGERGRDRSVRLVSGFLALIWDDLRNLCLFLYHRLSDFILIAARTVELLGHSSLKGLKRGWEGLKYLGNLLLYWSQELKTSAISLFDAVAIAVAGWTDRVIEVAQRAGRAILHIPRRIRQGLERALV-
>01_AE.CN.2007.OX005000.HM215367
MRVRGIQMNWLNLWKW----GTLIIGLVII-CSA-SDNLWVTVYYGVPVWRDADTTLFCASDAKAHEPEAHNIWATHACVPTDPNPQEIYLENVTENFNMWKNNMVEQMQEDVISLWDQSLKPCVKLTPLCVTLNCIN----ANLTQNSTNDKNI------------------TDEVNIGNITDEVKNCTFNMTTEIRGKQQKVHALFYTLDIVQMEG--------------------------NESRLINCNTSVIKQACPKI----SFDPIPIHYCAPAGYGILKCNDKKFNGTGPCKNVSTVQCTHGIKPVVSTQLLLNGSLAEEEIIIRSENLTDNAKTIIVHLNKTVKISCIRPSNN-TRKSIRI--GPGQM--FYRTG-EIIGDIRKAYCKINGTEWNETLNQVTKKLKEYF-----NKTIIFQ--PSSGGDLETTTHHFNCRGEFFYCNTTKLF--NST--------------------AESNTTIILPCRIKQIVNMWQGVGQAMYAPP-----ISGII--NCTSNITGILLTRDGG---------NNNATNETFRPVGGNIKDNWRSELYKYKVVQIEPLGIAPTRAKRRVV--EREKRA-VG-IGAMIFGFLGAAGSTMGAASLTLTVQARQLLSGIVQQQSNLLRAIEAQQHLLQLTVWGIKQLQARVLAVERYLKDQKFLGLWGCSGKTICTTNVPWNSTWS-NKSYEEIW-NNMTWIEWEREISNYTNKIYDLITESQSQQERNEKDLLELDKWTSLWNWFEITKWLWYIKIFIMIVGGLIGLRIIFAVLSIVNRVRQGYSPLSFQTPFHH-QRE-P-DRPEGIEEEGGEQGRGRSVRLVSGFLALAWDDLRSLCLFSYRRLRDFILIATRTVELLG----KGLTRGWEGLKYLGNLLLYWGQELKTSAISLLDTIAITVAGWTDRVIEVAQRAWRAFLHIPRRIRQGFERALL-
>01_AE.CN.2007.OX008000.HM215371
MRVKETQMNWPNLWKW----GTLILGLVIM-CSA-SDNLWVTVYYGVPVWRDASTTLFCASDAKAHETEVHNVWATYACVPTDPNPQEIPLENVTENFNMWKNDMVEQMQEDVISLWDQSLKPCVKLTPLCVTLNCTN----ANLTNINAN----------------------TTSSTIGNVTDEVKNCTFNMTTVLTDKKQKVHALFYKLDIVPIKD----------------------NQTSGEYRLINCNTSVIKQACPKI----SFDPIPIHYCTPAGYAILKCNDKNFNGTGPCNNVSSVQCTHGIKPVVSTQLLLNGSLAEEEIIISSENLTNNAKTIIVHLNKTVEINCTRPSNN-TRESINI--GPGRA--FYRTG-DIVGDIRQAFCEINGKKWNETLRQVAEKLKKHF-----NKTIKFQ--PPSGGDLEITMHHFNCRGEFFYCNTTKLF--NGTEIKNE---------------TMTNGTIILPCRIKQIINMWQGAGQAMYAPP-----ISGII--NCVSNITGILLTRDG-----------DNNTTETFRPGGGNIKDNWRSELYKYKVVQIEPLGVAPTRAKRRVV--DREKRA-VG-IGAMIFGFLGAAGSTMGAASITLTVQARQLLSGIVQQQSNLLRAIEAQQHMLQLTVWGIKQLQARILAVERYLKDQKFLGLWGCSGKIICTTAVPWNSSWS-NKSYDEIW-NNMTWIEWEREISNYTNQIYDILTKSQDQQDRNEKELLELDKWASLWNWFDITKWLWYIKIFIMIVGGLIGLRIVFAVLSIVNRVRQGYSPLSSQTPSHH-QRE-P-DRPERIEEGGGEQDRDRSVRLVSGFLALIWEDLRSLCLFSYHRLRDFSLIAARTVELLGRSSLKGLRRGWEGLKYLGNLLLYWLQELKISATSLFDAIAIAVAGWTDRVIEVAQGAWRAFLHIPTRIRQGLERALL-
>01_AE.CN.2007.OX009000.HM215372
MRVRETQMNLPNLWKW----GILIIGLVIT-CSA-SNNLWVTVYYGVPVWRDADTTLFCASDAKAHETEVHNVWATHACVPTDPNPQEMPLENVTENFNMWKNNMVEQMQEDVISLWDQSLKPCVKLTPLCVTLNCTT----ANLIHNITT-----------------------NNSSIGNITDEVKNCTFNMTTEIRDKQQKVHALFYKLDIVHMGG------------------------NGSEYRLINCNTSVIKQACPKI----SFDPIPIHYCTPAGYAILKCNDKNFNGTGPCKNVSTVQCTHGIKPVVSTQLLLNGSLAEEEIIIRSENLTDNTKNIIVHLNKSVTINCTRPSNN-TRTSIRI--GPGQM--FYRTG-DIIGDIRKAYCEINGTEWNETLNQVTKKLKEHFN----NRTIIFQ--PPSGGDLETTMHHFNCRGEFFYCNTTKLF--NSTSNGT---------------MEGLNTTIILPCRIKQIVNMWQGVGQAMYAPP-----ISGVI--NCVSNITGILLTRDGG---------DINASNETFRPGGGNMKDNWRNELYKYKVVQIEPLGIAPTRARRRVV--DREKRA-VT-IGAMIFGFLGAAGSTMGAASLTLTVQARQLLSGIVQQQSNLLRAIEAQQHLLQLTVWGIKQLQARVLAVERYLKDQKFLGLWGCSGKIICTTNVPWNSSWS-NKSYEEIW-SNMTWIEWEKEISNYTDKIYDLLMKSQDQQERNEKDLLELDKWASLWNWFDITKWLWYIKIFIMIVGGLIGLRIIFAVLSIVNRVRQGYSPLSFQTPFHH-QRE-P-DRPEGIEEEGGEQGRDRSVRLVSGFLALAWDDLRSLCLFSYHRLRDFILIAARTVELLG----KGLRRGWEGLKYLGNLLLYWGQELKTSAISLFDAIAITTAGWTDRVIEVAQRALRALLHIPRRIRQGFERALL-
>01_AE.CN.2007.OX010000.HM215373
MRVRGIQMNWPHLWKW----GTLIIGLVII-CSA-SDNLWVTVYYGVPVWRDADTTLFCASDAKAHETEVHNVWATHACVPTDPNPQEIHLENVTENFNMWKNNMVEQMQEDVISLWDQSLKPCVKLTPLCVTLNCTN----ANWTHNSTNDKNSTE----------------NIIRNIGNITDEVKNCTFNMTTEIRGKQQKVHALFYTLDIVQMGG------------------------NGSEYRLINCNTSVIKQACPKI----SFDPIPIHYCTPAGYAILKCNDKKFNGTGPCKNVSTVQCTHGIKPVVSTQLLLNGSLAEEEIIIRSENLTDNAKNIIVHLNKTVKINCIRPSNN-TRTSTRI--GPGQV--FYRTG-EIIGDIRKAYCKINATEWNETLKQVAKKLKEHF-----NKTIIFQ--PSSGGDLETTTHHFNCRGEFFYCNTTKLF--NSTENGTR---------------EGVNTTIILPCRIKQIVNMWQGVGQAMYAPP-----ISGTI--NCTSNITGILLTRDGG---------NISATNETFRPAGGNIKDNWRSELYKYKIVQIEPLGIAPTRAKRRVV--DREKRA-VG-IGAMIFGFLGAAGSTMGAASLTLTVQARQLLSGIVQQQSNLLRAIEAQQHLLQLTVWGIKQLQARVLAVERYLKDQKFLGLWGCSGKTICTTNVPWNSTWS-NKSYEEIW-NNMTWIEWEKEISNYTNKIYGLLTESQNQQEINEKDLLELDKWASLWNWFDITKWLWYIKIFIIIVGGLIGLRIIFAVLSIVNRVRQGYSPLSLQTPFHH-QRE-P-DRPEGIEEEGGEQGRDRSVRLVGGFLALAWDDLRSLCLFSYRRLRDLILIATRTVELLG----KGLIRGWEGLKYLGNLLLYWGQELKTSAISLLDTAAITIAGWTDRVIEVAQRAWRALLHIPRRIRQGFERALL-
>01_AE.CN.2007.OX012000.HM215376
MRVKGTQMNWPSLWKW----GTLILGLVMM-CSA-SDNLWVTVYYGVPVWRDADTTLFCASDAKAHDPEVHNVWATYACVPTDPNPQEIPLENVTENFNMWKNNMVEQMQEDVISLWDQSLKPCVKLTPLCVTLNCSN----ANLTQINGT----------------------FASNGIGNITDEVKNCTFNMTTLLTDKKQKVFALFYKLDIVPINDN--------------------SNSSSSEYRLINCNTSVIKQACPKI----SFDPIPIHYCTPAGYALLKCNDKNFNGTGPCKNVSSVQCTHGIKPVVSTQLLLNGSLAEEEIIIRSENLTNNAKTIIVHLNKAVEINCTRPSNN-TRKSINI--GPGQA--FYQTG-DIIGDIRQAYCELNGTQWNETLRQVTEKLKEHFT----NRTITFQ--PPSGGDLEITMHHFNCRGEFFYCNTTKLF--NSTWTGND-----------TIKRGNNSDTIILPCRIKQIINMWQGAGQAMYAPP-----IRGVI--KCVSNITGILLTRDGG--------NNNNNDSEIFRPGGGNIKDNWRSELYKYKVVQIEPLGVAPTKAKRRVV--EREKRA-VE-IGAMIFGFLGAAGSTMGAASITLTAQARQLLSGIVQQQSNLLRAIEAQQHMLQLTVWGIKQLQARVLAVERYLKDQKFLGLWGCSGKIICTTAVPWNSSWS-NKSYDEIW-NNMTWIEWEREISNYTSTIYEILAESQDQQDKNEKELLELDKWASLWSWFDITNWLWYIRIFIIIVGGLIGLRIIFAVFSIVNRVRQGYSPLSFQTPPHH-QRE-P-DRPGRIEEEGGEQDRDRSVRLVSGFLSLVWDDLRSLCLFSYHRLRDFSLIATRTVELLGRNSLKGLRQGWEGLKYLGNLLVYWGQELKISAISLVDALAIAVARGTDRVIEVAQGAWRAVLHIPRRIRQGLERALL-
>01_AE.CN.2007.OX015000.HM215377
MRVRGIQMNWPHLWKW----GILIIGLVIT-CSA-SNNLWVTVYYGVPVWRDADTTLFCASDAKAHMTEVHNVWATHACVPTDPNPQEIPLENVTENFNMWKNNMVEQMQEDVISLWDQSLKPCVKLTPLCVTLNCTN----ANLNHNLTHNIT-------------------YGNNNIGNITDEVKNCTFNMTTEIRGKQQKVHALFYALDIVHMGE------------------------NGSEYRLISCNTSVIKQACPKI----SFDPIPIHYCAPAGYAILKCNDKKFNGTGPCKNVSTVQCTHGIKPVVSTQLLLNGSLAEEEIIIRSENLTNNVKTIIVQFNKSVSINCTRPSNN-TRTSVRI--GPGQM--FYRTG-DIIGDIRKAYCEINGTEWNETLNQVTEKLKEHFK----NKTIVFQ--PPSGGDLETTMHHFNCRGEFFYCNTTKLF--NSTENGT---------------MEGRNTTIILPCKIKQIVNMWQGVGQTMYAPP-----ISGII--SCTSNITGILLTRDGG---------SGDNATETFRPGGGNIKDNWRSELYKYKVVQIEPLGIAPTRAKRRVV--DREKRA-VG-IGAMIFGFLGAAGSTMGAASITLTVQARQLLSGIVQQQSNLLRAIEAQQHLLQLTVWGIKQLQARVLAVERYLKDQKFLGLWGCSGKIICTTNVPWNSTWS-NKSYEEIW-NNMTWIEWEKEISNYTNKIHDLLTESQNQQERNEKDLLELDKWASLWNWFDITKWLWYIKIFIMIVGGLIGLRIIFAVLSIVNRVRQGYSPLSFQTPFHQ-QRE-P-DRPEGTEEEGGEQGRDRSVRLVSGFLALAWDDLRNLCLFSYHRLRDFVLIATRTVELLG----KGLRRGWESLKYLGNLLLYWGQELKTSAISLLDAIAITTAGWTDRVIEVAQGAWRALLHIPRRIRQGLERALL-
>01_AE.CN.2007.OX017000.HM215378
MRVKETQMNWPNLWKW----GTLILGLVIM-CSA-SDNLWVTVYYGVPVWRDADTTLFCASDAKAHETEVHNVWATYACVPTDPNPQEIPMENVTENFNMWKNNMVEQMQEDVISLWDQSLKPCVKLTPLCVTLNCTN----ANLTKINSTTN--------------------IWPDKIGNITDEVRNCSFNMTTLLTDKKQKVHALFYKLDVVPINRD---------------------NNSTSEYRLINCNTSVIKQACPKI----SFDPIPIHYCTPAGYAILKCNDKNFNGTGPCKNVSSVQCTHGIKPVVSTQLLLNGSLAEEEIIIRSENLTNNAKNIIVHLNKSVEINCARPSNN-TRTSISI--GPGRA--FYRTG-DITGDIRQAYCKINGTKWKETLRQVAKKLKEHF-----NDTIRFQ--PHSGGDPEITMHHFNCRGEFFYCDTTRLF--NSTWTGNE-----------TMEMGNDNDTIIFPCRIKQIINMWQGAGQAMYAPP-----ISGII--NCVSNITGILLTRDGG----------HNMTNETFRPGGGNIKDNWRSELYKYKVVQIEPLGVAPTKAKRRVV--DREKRA-VG-IGAMIFGFLGAAGSTMGAASITLTVQARQLLSGIVQQQSNLLRAIEAQQHMLQLTVWGIKQLQARILAVERYLKDQQFLGLWGCSGKIICTTAVPWNSSWS-NKSFEEIW-DNMTWIEWEREIGNYTNQIYEILTKSQDQQDRNEKELLELDKWTSLWSWFKITNWLWYIKIFIMIVGGLIGLRIIFAVLSIVNRVRQGYSPLSFQTPSHH-QRE-P-DRPERTEEGGGEQDRDRSVRLVSGFLALVWDDLRSLCLFSYHRLRDFILIAARTVELLG----KGLRRGWEGLKYLGNLLIYWGQELKTSAISLYDVVAIAVAGWTDRVIEVAQRAWRAVLHIPRRIRQGLERALQ-
>01_AE.CN.2007.OX018000.HM215379
MRVRGIQMNWPNLWRW----GILIIGLVIT-CSA-SNNLWVTVYYGVPVWRDADTTLFCASDAKAHVPEAHNVWATHACVPTDPNPQEIPLENVTENFNMWKNNMVEQMQEDVISLWDQSLKPCVKLTPLCVTLNCTK----ANLTHNTTNDKNGTGNI--------------TDEVKIGNITDEVKNCTFNMTTEIRDKQQKVHALFYALDIVQMKE------------------------NGSEYRLISCNTSVIKQACPKI----SFDPIPIHYCAPAGYAILKCNDKKFNGTGPCKNVSTVQCTHGIKPVVSTQLLLNGSLAEEEIIIRSENLTNNAKNIIVHLNKSVSISCTRPSNN-TRTSIRI--GPGQM--FYRTG-DIIGDIRKAYCELNGTEWNETLNKVTEKLKEHF-----NKTIVFQ--PPSGGDLETTMHHFNCRGEFFYCNTTKLF--NTK----------------NGTREEFNGTIILPCRIKQIVNMWQGVGQAMYAPP-----ISGII--NCTSNITGIILTRDGG---------NGNTTDETFRPGGGNIKDNWRSELYKYKVVQIEPLGIAPTRAKRRVV--DREKRA-VG-IGAMIFGFLGAAGSTMGAASITLTVQARQLLSGIVQQQSNLLRAIEAQQHLLQLTVWGIKQLQARVLAVERYLKDQKFLGLWGCSGKIICTTNVPWNSTWS-NKSYEEIW-NNMTWIEWEKEISNYTNRIYDLLTESQNQQERNEKDLLELDKWASLWNWFDITKWLWYIKIFIMIVGGLIGLRIIFAVLSIVNRVRQGYSPLSFQTPSHQ-QRE-P-DRPKGIEEEGGEQGRDRSVRLVSGFLALAWDDLRSLCLFSYHRLRDFILIATRTVELLGR----GLRRGWESLKYLGNLLLYWGQELKTSAISLLDAIAITTAGWTDRVIEVAQRAWRALLHIPRRIRQGFERALL-
>01_AE.CN.2007.OX025000.HM215386
MRVKETQMNWPNLWKW----GTLILGLVII-CSA-SDNLWVTVYYGVPVWRDANTTLFCASDAKAHETEVHNVWATYACVPTDPNPQEIPLENVTENFNMWKNNMVEQMQEDVISLWDQSLKPCVKLTPLCVTLNCTK----ANLTNINET----------------------TASNGIGNITDEVRNCSFNMTTLLSDKKRLVHALFYKLDIVPIKDNQN------------------SSVSSGEYRLINCNTSVIKQACPKI----SFNPIPIHYCTPAGYAILKCNDKNFNGTGPCKNVSSVQCTHGIKPVVSTQLLLNGSLAEEEIIIRSESLTNNAKTIIVHLNKSVEISCTRPSNN-TRTGINI--GPGRA--FYRTG-DITGDIRQAYCEINGTKWNETLRQVAKKLKEHF-----NKTIKFQ--PPSGGDLEITMHHFNCRGEFFYCNTTKLF--NSTWIGNE-----------TMVEGNNNDTIILPCRIKQIINMWQGAGQAMYAPP-----ISGII--KCVSNITGILLTRDGG---------NNTNTSETFRPGGGNIKDNWRSELYKYKVVQIEPLGVAPTRAKRRVV--EREKRA-VG-IGAMIFGFLGAAGSTMGAASITLTVQARHLLSGIVQQQSNLLRAIEAQQHMLQLTVWGIKQLQARVLAVERYLKDQKFLGLWGCSGKIICTTAVPWNSSWS-NKSYEEIW-NNMTWIEWEREISNYTNQIYEILTESQDQQDRNEKDLLELDKWASLWNWFDITNWLWYIRIFIMIVGGLIGLRIIFAVFSIVNRVRQGYSPLSFQTPSHH-QRE-P-DRPEGIEEGGGEQDRDRSVRLVSGFLALFWDDLRSLCLFSYHRLRDFSLIAARTVELLGRSSLKGLRRGWEGLKYLGNLLLYWGQELKISAISLFNAVAIAVAGWTDRVIEVAQRAWRTILHIPRRIRQGLERVLV-
>01_AE.CN.2007.OX030000.HM215393
MRVRGIQRNWPNLWKW----GILIIGLVIT-CSA-SNNLWVTVYYGVPVWRDADTTLFCASDAKPHETEVHNVWATHACVPTDPNPQEIHLDNVTENFNMWKNNMVEQMQEDVISLWDQSLKPCVKLTPLCVTLNCTK----ANLTHNIT-----------------------PGNSSIGNITDEVKNCTFNMTTEIRGKQQEVYALFYTLDIVHMNN--------------------------STYRLINCNTSVIKQACPKI----SFDPIPIHYCAPAGYAILKCNDKKFNGTGPCKNVSTVQCTHGIKPVVSTQLLLNGSLAEEEIIIRSENLTNNAKNIIVHLNKSVIINCTRPSNN-TRKSTRI--GPGQV--FYRTG-DITGDIRKAYCEINGTDWYETLKQVTKKLKEHF-----NKTIDFQ--PPSGGDLETTMHHFNCRGEFFYCNTTELF--NSTENRT---------------MKGSNTTITLPCRIKQIVKMWQGVGQALYAPP-----ISGII--NCISNITGILLTRDGG----------SNATNETFRPVGGNIKDNWRSELYKYKVVQIEPLGIAPTRAKRRVV--DREKRA-VG-IGAMIFGFLGAAGSTMGAASLTLTVQARQLLSGIVQQQSNLLRAIEAQQHMLQLTVWGIKQLQARVLAVERYLKDQKFLGLWGCSGKTICTTNVPWNSTWS-NKSYEEIW-NNMTWIEWEKEISNYTDKIYELLMESQNQQEKNEKDLLELDKWASLWNWFDISNWLWYIKIFIMIVGGLIGLRIIFAVLSIVNRVRQGYSPLSFQIPSHH-QRE-P-DRPEGIEEEGGEQGRDRSVRLVSGFLALAWDDLRSLCLFSYHHLRDLILIATRTLG-------KGLRRGWEGLKYLGNLLVYWGQELKTSAISLLDAIAITTAGWTDRVIEAIQRAWRAFLHIPRRIRQGFERALL-
>01_AE.CN.2008.OX031000.HM215394
MRVRGIQMNWPNLWNW----GILIIGLVIM-CSA-SDNLWVTVYYGVPVWEDADTTLFCASDAKAHKTEVHNVWATHACVPTDPNPQEIHLENVTENFNMWKNNMVEQMQEDVISLWDQSLKPCVKLTPLCVTLNCTN----AEWHNTTN------------------------GNSSIGNITDEVKNCTFNMNTEIRGKQQKVHALFYTLDIVHMEG-----------------------NDTNEYRLINCNTSVIKQTCPKI----SFDPIPIHYCAPAGYGILKCNDKKFNGTGPCKNVSTVQCTHGIKPVVSTQLLLNGSLAEEEIIIRSENLTNNVKNIIVHLNKSVTINCTRPSNN-TRTSTRI--GPGQV--FYRTG-DIIGDIRKAYCEINGTEWIETLKQVTGKLKEHF-----NKTIVFK--PPLGGDLETTMHHFNCRGEFFYCNTTKLF--NSTENGT---------------MEGFNTTIILPCRIKQIVNMWKGVGQAMYAPP-----INGII--NCRSNITGILLTRDGG---------NNNATNETFRPGGGNIKDNWRSELYKYKVVQIEPLGLAPTRAKRRVV--DREKRA-VG-IGAMIFGFLGAAGSTMGAASLTLTVQARQLLSGIVQQQSNLLRAIEAQQHLLQLTVWGIKQLQARVLAVERYLKDQRLLGLWGCSNKIICTTNVPWNSTWS-NKSYEEIW-GNMTWIEWEKEISNYTNKIYDILTESQNQQERNEKDLLELDKWASLWNWFDISNWLWYIKIFIMIVGGLIGLRIIFAVLSIVNRVRQGYSPLSFQIPFHH-QRE-P-DRPDGIEEEGGEQGRDRSVRLVRGFLPLAWDDLRSLCLFIYHRLRDLILIATRTVELLG----KGLRRGWESLKYLGNLLLYWGQELKTSAISLLDAIAISTAEWTDRVIEVAQRAWRAFLHIPRRIRQGFERALV-
>01_AE.CN.2007.CNE28.HM215409
MRVRETQRNWPNLWKW----GTLILGLVII-CSA-SDNLWVTVYYGVPVWRDADTTLFCASDAKAHEPEVHNVWATHACVPTDPNPQEIHLENVTEYFNMWKNNMAEQMQEDVISLWDQSLKPCVKLTPLCVTLNCTN----AQFPNDTRTA---------------------NASDKIGNITDEIKNCTFNITTEIRDKKQKAYALFYRLDIVPIEDK---------------------NNSSNEYRLINCNTSVIKQACPKI----SFDPIPIHYCTPAGFALLKCNDVNFNGTGLCRNVSSVQCTHGIKPVVSTQLLLNGSLAEGEIIIRSENITNNAKTIIVHLNKSVEINCTRPSNN-TRKSVRI--GPGQV--FYRTG-DIIGDIRQAYCEINGTKWSEVLKQVTEKLKKVTN----KTRIEFQP-APAGGDLEITMHHFNCRGEFFYCNTSKLF--NCT----------------GNSTTGCNGTIILPCKIKQIINMWQEVGQAMYAPP-----ISGII--NCVSNITGILLTRDGA---------NSSQSNEIFRPGGGNMKDNWRSELYKYKVVQIEPLGVAPTRAKRRVV--ERQKRA-VG-IGAMIFGFLGAAGSTMGAASITLTVQARRLLSGIVQQQSNLLRAIEAQQHMLQLTVWGIKQLQARVLAVERYLQDQRLLGLWGCSGKTICTTALPWNSTWS-NKTFDNIWKSNMTWIDWEREISNYTNTIYDLLTESQNQQEQNEKELLELDKWASLWNWFDITNWLWYIKIFIMIVGGLIGLRIIFAVLSIVNRVRQGYSPLSFQTHTHH-QEE-P-ARPERIEEGGGEQGKSRSVRLVSGFLALAWDDLRSLCLFLYHRLRDFISIATRTVELLGRSSLKGLRRGWEGLKYLGNLLLYWSQGLKTSAISLLDATAITVAGWTDRVIEVVQVACRAILHIPRRIRQGFERALV-
>01_AE.CN.2006.CNE3.HM215410
MRVKETQMNWPNLWRW----GTLILGLGII-CNA--SNLWVTVYYGVPVWRDADTTLFCASDAKAYDPEVHNVWATHACVPTDPNPQEIYLENVTENFNMWKNRMAEQMQEDVINLWDQSLKPCVKLTPLCVTLHCTN----ANLTKVINTTDPRISNET-------------RKEIEKNNIADEVRNCSFNMTTVIRDKRQRVHALFYKLDIVPIVDDS-------------------GSNSSSEYRLINCNTSVIKQACPKM----SFDPIPIHYCTPAGFAILRCNDKKFNGTGPCKNVSSVQCTHGIKPVVSTQLLLNGSLAEEEIIIRSEDLTNNAKTIIVHLNKSVEINCARPSNN-TRTSIAL--GPGQA--WYRTG-DITGDIRKAYCEINRTRWKETLKQVAGKLKEHFN----TSKIIFQ--PHSGGDLEITMHHFNCRGEFFYCNTTELF--NSTWEENS------------NWTSTKIDTIKLPCKIKQIINMWQGVGQAMYAPP-----ISGVI--NCLSNITGILLTRDGG---------NNSNANETFRPGGGDIKDNWRSELYKYKVVQIEPLGVAPTRAKRRVV--EREKRA-VG-IGTMIFGFLGAAGSTMGAASITLTVQARQLLSGIVQQQSNLLRAINAQQHLLQLTVWGIKQLQARVLAVERYLKDQKFLGLWGCSGKIICTTAVPWNSTWS-NKSYEQIW-DNMTWIEWEREISNYTNQIYELLTESQNQQDRNEKDLLELDKWASLWNWFDITNWLWYIKIFIMIVGGLIGLRIIFAVLSIVNRVRQGYSPLSFQTPTHH-QRD-P-DRPERIEEGGGEQDRNRSVRLVTGFLALAWDDLRSLCLFSYHRLRDLLLIVTRIVELLGR-------RGWEALKYLGNLLLYWGRELKISAISLLDAIAIAVAEGTDRVIEVVQRACRAILNIPRRIRQGLERSLL-
>01_AE.CN.2006.CNE5.HM215415
MRVKETQMNWPNLWKW----GTLILGLVMI-CSA-SNNLWVTVYYGVPVWRDADTTLFCASNAKAHSTEVHNVWATHACVPTDPNPQEIYLENVTENFNIWKNNMVEQMQEDIISLWDQSLQPCVKLTPLCVTLHCTT----LNITNTTRNVT--------------------TPGPNLGNITDEVRNCSFNVTTEIRDKKHKVNALFYKLDIVQIEN---------------------NNNNSNKYRLINCNTSVIKQACPKI----SFDPIPIHYCAPAGYAILKCNDKKFNGTGPCKNVSSVQCTHGIKPVVSTQLLLNGSLAEEEIIIRSENITDNAKTIIVHLNESVEINCTRPYNN-TRKSITI--GPGQV--FYRQG-EIIGDIRKAYCEINGTRWNTVLKKVKEKLKEHFN----NTNITFQ--QPSGGDLEITTHHFNCRGEFFYCNTTKLF--NNTCIEE------------CNETICYNETTYLPCRIKQIINMWQGVGQAMYAPP-----IEGKI--SCVSNITGILLTRDGG--------NNNSTGNETFRPGGGNIKDNWRNELYKYKVVQIEPLGIAPTRARRRVV--EREKRA-VG-IGAMIFGFLGAAGSTMGAASITLTVQARQLLSGIVQQQSNLLRAIEAQQHLLQLTVWGIKQLQARVLAVERYLKDQKFLGLWGCSGKIICTTAVPWNSSWS-NKSYEEIW-YNMTWIEWEREISNYTSQIYEILTESQNQQDKNEKDLLELDKWASLWNWFEITNWLWYIKIFIMIVGGLIGLRIVFAVLSIVNRVRQGYSPVSFQTPFHH-QRE-P-DRPERIEEGGGEQGRDRSVRLASGFLALVWDDLRSLCLFSYHRLRDFISIAARTVELLGHSSLKGLRRGWELLKYLGNLLVYWGQELRISAISLLDTIAVAVAGWTDRVIEVAQRAWRAFLHIPRRIRQGFERALV-
>01_AE.CN.2007.CNE55.HM215418
MRVKETQMNWPNLWKW----GVLILGLVII-CSA-SDKLWVTVYYGVPVWRDADTTLFCASDAKAHETEVHNVWATHACVPTDPNPQEIHLVNVTENFNMWKNKMVEQMQEDVISLWDESLKPCVKLTPLCVTLNCTT----ANTNETKNN-------------------------TTDDNIKDEMKNCTFNMTTEIRDKKQRVSALFYKLDIVPIDD----------------------SKNNSEYRLINCNTSVIKQACPKV----SFDPIPIHYCTPAGYVILKCNDKNFNGTGPCKNVSSVQCTHGIKPVVSTQLLLNGSLAEEEIIIRSENLTDNAKNIIVHLNKSVEINCTRPSNN-TRTSVRI--GPGQV--FYRTG-DITGDIRKAYCEIDGTEWNKTLTQVAEKLKEHF-----NKTIVYQ--PPSGGDLEITMHHFNCRGEFFYCNTTQLF--NNS---------------------VGNSTIKLPCRIKQIINMWQGVGQAMYAPP-----ISGAI--NCLSNITGILLTRDGG---------GNNRSNETFRPGGGNIKDNWRSELYKYKVVEIEPLGIAPTKAKRRVV--EREKRA-VG-IGAMIFGFLGAAGSTMGAASITLTVQARQLLSGIVQQQSNLLRAIEAQQHMLQLTVWGIKQLQARVLAVERYLKDQRFLGLWGCSGKTICTTAVPWNSTWS-NKTYEEIW-DNMTWTQWEREISNYTNQIYSILTESQSQQDKNEKDLLELDKWASLWNWFTLSRWLWYIKIFIMIVGGLIGLRIIFAVLSIVNRVRQGYSPLSFQTPILQ-QRE-P-DRPERIEEGGGEQGRDTSVRFVSRFLALAWEDLRNLCLFSYHRLRDLLLIATRTVEILGHYSLKGLRRGWEVLKYLGNLLLYWGQELKTSAISLLDATAIATAEWTDRVIEVAQRAWRAFIHIPRRIRQGFERALL-
>01_AE.CN.2007.CNE56.HM215419
MRVKGTQMTWPNLWRG----VTLILGLVII-CSA-SNNLWVTVYYGVPVWRDADTTLFCASDAKAHSTEVHNIWATHACVPTDPNPQEIHMINVTESFNMWKNKMVEQMQEDVISLWDQSLQPCVKLTPLCVTLNCTK----VKLTNFKET-----------------------NDSNIGNITNEIANCTFNMTTELIDKTKQVYALFYKLDIVQIEN----------------------NSNSSEYRLINCNTSVIKQACPKV----SFDPIPIHYCTPAGYAILKCNDKKFNGTGPCKDVSSVQCTHGIKPVVSTQLLLNGSLAEEEIIIRSENLTNNAKTIIVHLNKSVEINCTRPSNH-QRKRITM--GPGRV--YYSTG-EITGDIRKAYCKINGTKWNETLKQVAKKLQEHFK----NKTIIFK--PPSGGDLEITMHHFICRGEFFYCNTTKLF--NSTWKGNE--------------TMEGNNNTIIPCRIKQIVNMWQRVGQAMYNPP-----INGTI--NCVSNITGILLTRDGG---------DNTTDSETFRPGGGDIKDNWRSELYKYKVVEIEPLGIAPTKAKRRVV--EREKRA-VG-IGAMIFGFLGAAGSTMGAASITLTVQARQLLSGIVQQQSNLLRAIEAQQHLLQLTVWGIKQLQARVLAVERYLKDQKFLGLWGCSGKIICTTAVPWNPTWS-NKSYEEIW-DNMTWTEWEREISNYTNQIYEILTESQNQQDKNEKDLLELDKWASLWNWFDITKWLWYIKIFIMIVGGLIGLRIIFAVLSIVNRVRQGYSPLSFQTPTHH-QREHP-DRPERIEEGGGEQGRDRSVRLVSGFLALVWDDLRSLCLFSYHRLRDFILIAARTVELLRNSSLKGLRRGWEGLKYLGNLLVYWGQKQKTSVISLFDAAAIAVAGWTDRVIEVAQGAWRAILHIPRRIRQGLETALL-
>01_AE.CN.2009.1119.HQ215553
MRVKETQMNWPNLWKW----GTLTLGLVMM-CST-SDNLWVTVYYGVPVWRDANTTLFCASDAKAHETEVHNVWATYACVPTDPNPQEIPMENVTENFNMWKNNMVEQMQEDVISLWDQSLKPCVKLTPLCVTLNCTN----ANLAKLNAN----------------------TSYNEIGNITEEVRNCSFNMTTLLSDKKQKVHALFYKLDIVPIKDNQ-------------------SSESSGEYRLINCNTSVIKQACPKI----SFDPIPIHYCTPAGYAILKCNDKNFNGTGPCKNVSSVQCTHGIKPVVSTQLLLNGSLAEEEIIIRSENLTNNAKTIIVHLNESVEISCTRPFNN-TRTSINI--GPGRA--FYRTG-DITGDIRRAYCEINGTKWNETLKRVAKKLKEHFK----NKTIKFQ--PPLGGDLEITMHHFNCRGEFFYCNTTKLF--NSTWIGNE--------------TRGEGNAIILPCKIKQIINMWQGVGQAMYAPP-----ISGII--KCVSNITGILLTRDGG----------GDNTSEIFRPGGGNIKDNWRSELYKYKVIQIEPLGVAPTRAKRRVV--EREKRA-VG-IGAMIFGFLGAAGSTMGAASITLTVQARHLLSGIVQQQSNLLRAIEAQQHMLQLTVWGIKQLQARVLAVERYLKDQKFLGLWGCSGKIICTTAVPWNSSWS-NKSYEEIW-NNMTWIEWEREISNYTNQIYEILTKSQDQQDRNEKDLLELDKWASLWNWFDITNWLWYIKIFIMIVGGLIGLRIIFAVLSIVNRVRQGYSPLSFQTPSHH-QRE-P-DRPERIEEGGGEQDRDRSVRLVSGFLALIWDDLRSLCLFSYHRLRDFSLIAARTVELLGRSSLKGLRQGWEGLKYLGNLLLYWGQELKISAISLFDAVAIAVAGWTDRVIEVAQGAWRAILHIPRRIRQGLERTLV-
>01_AE.CN.2009.1109.HQ215555
MRVRGIQMNWPNWWKW----GILIIGLVII-CSA-SDNLWVTVYYGVPVWRDADTTLFCASDAKAHETEGHNVWATHACVPTDPNPQEIHLDNVTENFNMWKNNMVEQMQEDVISLWDQSLKPCVKLTPLCVTLNCTN----ANLTHNMTN-----------------------DNYSIGNIADEVKNCTFNMTTEIRDRMQKVHALFYTLDIVPIGG------------------------NSSEYRLISCNTSVIKQACPKM----SFDPIPIHYCTPAGYAILKCNDKKFNGTGPCKNVSTVQCTHGIKPVVSTQLLLNGSLAEEEIIIRSENLTNNAKNIIVHFNKSVKINCTRPSNN-TRTSIRI--GPGQM--FYRTG-DIIGDIRKAYCEINGTEWNETLNQVTGKLKKHF-----NKTIIFR--PPSGGDIETTMLHFNCRGEFFYCNTTKLF--NSTENGT---------------MEGSNTTIILPCRIKQIVNMWQRVGQAMYAPP-----IRGII--NCMSNITGILLTRDGG---------DNSSTNETFRPGGGNIKDNWRSELYKYKVVQIEPLGIAPTRAKRRVV--DREKRA-VG-IGAMIFGFLGAAGSTMGAASITLTVQARQLLSGIVQQQSNLLRAIEAQQHLLQLTVWGIKQLQARVLAVERYLKDQKFLGLWGCSGKTICTTNVPWNSTWS-NKSYEEIW-NNMTWIEWEKEISNYTNKIYDLLMESQNQQEKNEKDLLELDKWASLWNWFDITNWLWYIKIFIMIVGGLIGLRIIFAVLSIVNRVRQGYSPLSFQTPFHH-QRE-P-DRPEGIEEEGGEQGKDRSVRLVSGFLALAWEDLRSLCLFSYRRLRDLILIATRTVELLG----KGLRRGWEGLKYLGNLLLYWGQELKTSAISLLNAIAITAAGWTDRVIEVIQLAWRAFLHIPRRIRQGFERALL-
>01_AE.TH.2005.T500105_293735.HQ690964
MRVKETQMNWPNLWKW----GTLILGLVII-CSA-SDNLWVTVYYGVPVWRDAETTLFCASDAKAHDPEVHNVWATHACVPTDPNPQEIHLENVTENFNMWKNKMAEQMQEDVISLWDQSLKPCVKLTPLCVTLHCTT----ANLTNVNKTNSNTTTDPPI------------AVPTVIGNITDEVKNCSFNMTTEIRDKNQRVHALFYKLDIIQIGD-----------------------NNSTDYRLINCNTSVIKQACPKV----SFDPIPIHYCAPAGYAILKCNDKKFNGTGPCKNVSSVQCTHGIKPVVSTQLLLNGSLAEEEIIIRSENITNNAKTIIVHLNESAQINCTRPSNN-IQTRTSI--GQGQV--FYGTG-NIIGTK-KAYCEVNGTQWSKTLKQVTSKLKELFN----KTAISFQ--PPSGGDLEITMHHFNCRGEFFYCNTTGLF--NNTCIRN-------------ETTERCNGTIILPCKIKQIIKMWQGVGQAMYAPP-----IGGII--RCNSSITGILLTRDGG--------SVNTSANETFRPGGGNIKDNWRNELYKYKVVQIEPLGVAPTRAKRRVV--ERQKRA-VG-IGAMIFGFLGAAGSTMGAASITLTVQARQLLSGIVQQQSNLLMAIEAQQHLLQLTVWGIKQLQARVLAVERYLKDQKFLGLWGCSGKIICTTAVPWNSTWS-NKSYEEIW-NNMTWIQWEREISNYTNQIYKVLTESQNQQDRNEKDLLELDKWTSLWTWFDITRWLWYIKIFIMIVGGLIGLRIIFAMLSIVNRVRQGYSPLSFQTLTHH-QRE-P-DRPERIEEEGGEQGSGRSVRLVSGFLALAWDDLRSLCLFSYHRLRDLISIAVRTVELLGQSSLKGLRRGWEGLKYLGNLLVYWGQELKISAISLLNATAIAVGGWTDRVIEVAQRAWRAILHIPRRIRQGLERILV-
>01_AE.TH.2007.T500107_357545.HQ690973
MRVKETQMTWPNLWKW----GTLILGLVII-CNA-SDNLWVTVYYGVPVWRDAETTLFCASDAKAHVTEVHNVWATHACVPTDPNPQEIPLVNVTENFNIWENNMVEQMQEDVISLWDQGLKPCVKLTPLCVTLNC-D----NKVTVTNSIRPA-------------------NDSIIIGNITEDVRNCSFNMTTELKDRKKQVYALFYKLDTVQVSN--------------------------NTYRLINCNTSVIKQACPKI----SFDPIPIHYCAPAGYAILKCNDKNFNGTGPCKNVSSVQCTHGIKPVVSTQLLLNGSLAEGEIIISSENITNNAKIIIVHLNESVEINCTRPFNN-TRTSVTI--GPGQV--FYRTG-EIIGDPRQAFCEINGTKWNTTLKKVAKKLKELFN----ITTISFQ--PPSGGDLEITMHHFNCRGEFFYCNTSKLF--NKTYPGNE----------------TMDDNIILPCRIKQFINMWQGAGQAMYAPP-----ISGRL--NCVSNITGILLTRDGGN------KNNTTETNDTFRPGGGNMKDNWRSELYKYKVVQIEPLGIAPTRARRRVV--QREKRA-VG-IGAMIFGFLGAAGSTMGAASITLTVQARQLLSGIVQQQSNLLRAIEAQQHLLQLTVWGIKQLQARVLAVERYLKDQKFLGLWGCSGKIICTTAVPWNSTWS-NKSYEEIW-DNMTWIEWEREISNYTSQIYKVLTESQDQQDRNEKELLELDKWASLWSWFDITNWLWYIRIFIMIVGGLIGLRIIFAVLSIVNRVRQGYSPLSFQTPIQL-QRE-P-DRPERIEEGGGEQDRDRSVRLVSGFLALAWDDLRSLCLFSYHRLRDFILIVARTVELLGHSSLKGLRLGWKGLKYLGNLLIYWGQELKISAISLLDTTAIAVAGWTDRVIEVAQGAWRAILHIPRRIRQGLERALL-
>01_AE.TH.2004.T500105_500617.HQ691003
MKVRGTQMSWPNLWRW----GTLILGLVII-CSA-SNNLWVTVYYGVPVWRDAETTLFCASDAKAHETEVHNIWATHACVPTDPNPQEIHMENVTENFNMWKNNMVEQMQEDVISLWDQSLKPCVKLTPLCVTLNCTN----AELTNVTIGNE--------------------TNGFNLGNITDEVKNCSFNITTEIRDKKKQVTALFYRLDLVQMGN------------------------NGSEYRLINCNTSVIKQACPKI----SFDPIPIHYCTPAGYVILKCNDKKFNGTGPCKNVSSVQCTHGIKPVVSTQLLLNGSLAEEEIVIRSENLTNNAKTIIVHLNKSVEINCTRPSNN-TRTSLTI--GPGQV--FYKTG-DIIGDIRQAYCKINGTAWNETLRQVATKLREHF-----NKTIIFQ--PPSGGDLEITMHHFNCRGEFFYCNTSQLF--NSTWTGNE-----------TMNKTTGNDTIILPCRIRQIIKMWQGVGQAMYAPP-----IRGKI--SCVSNITGILLTRDGG---------GNNTQNETFRPGGGNIKDNWRSELYKYKVVQIEPLGIAPTKAKRRVV--EREKRA-VG-IGAMIFGFLGAAGSTMGAASITLTVQARQLLSGIVQQQSNLLRAIEAQQHMLQLTVWGIKQLQARVLAVERYLKDQKFLGLWGCSGKTICTTSVPWNASWS-NRSLEEIW-NNMTWIEWEREISNYTNQIYEILTESQNQQDKNEKDLLELDKWASLWTWFDITNWLWYIKIFIMIVGGLIGLRIIFAVLSIVNRVRQGYSPLSFQIPTHQ-QRE-P-DRPGEIEEEGGEQGRDRSVRLVSGFLALAWDDLRNLCLFSYHRLRDLTSIVVRTVELLGHSSLKGLRRGWEGLKYLGNLLSYWGRELKISAISLLDATAVSVAGWTDRLIEVAQIAWRAILHIPRRIKQGLERSLL-
>01_AE.TH.2007.T500207_502102.HQ691004
MRVKETQTNWHNWWKW----GTLILGLVIM-CSA-SDKMWVTVYYGVPVWRDADTTLFCASDAKAQETEVHNVWATHACVPTDPNPQEILLINVTENFNMWKNNMVEQMQEDVISLWDQSLKPCVKLTPLCVTLTCKQ----ANFTNITSSSNTIRN----------------ITDNIIGNITDEVSNCTFNVTTEIKDKRKEVQALFYKLDIVPINK------------------------DKKIYRLINCNTSVIKQACPKI----SFDPIPIHYCTPAGYAILKCNDKNFNGTGPCKNVSSVQCTHGIKPVVSTQLLLNGSLAEEEIIIRSENLTDNAKTIIVHLNKSVEINCTRPSNN-TRTSITI--GPGQV--FYQTG-DIIGNIRQAYCEINGTEWNTVLRQVAGKLKEHF-----NKTINFE--PPSGGDLEITMHHFNCRGEFFYCNTTELF--NNSCINETI----------DKNKTRCNNTIILPCTIKQIVNMWQGVGQAMYAPP-----IRGQI--RCVSNITGILLTRDGG--------HNNSTNNETFRPGGGNIKDNWRSELYKYKVVEIEPLGIAPSRARRRVV--ERQKRA-VG-IGAMIFGFLGAAGSTMGAASLTLTVQARQLLSGIVQQQSNLLRAIEAQQHMLQLTVWGIKQLQARVLAVERYLKDQKFLGLWGCSGKIICTTSVPWNSTWS-NKSYDEIW-GNMTWTEWEREISNYTNQIYTILTESQNQQDKNEKDLLELDKWASLWNWFDITNWLWYIKIFIMIVGSLIGLRIIFAVLSIVNRVRQGYSPLSFQTPIHH-QRE-P-DRPERIEEEGGEQGRDRSIRLVSGFLALAWDDLRSLCLFSYHRLRDFILIATRTVELLGHSSLKGLRLGWEGLKYLGNVLIYWGQEIKISAISLLDTTAIAVAGWTDRVIEVVQRAWRAILHIPRRIRQGFERALL-
>01_AE.TH.2004.T500204_502281.HQ691013
MRVKETQMIWPNFWKW----GILILGLGII-CSA-SDNLWVTVYYGVPVWRDAETTLFCASDAKAHEKEVHNVWATYACVPTDPNPQEIHLENVTENFNMWKNNMVEQMQEDVISLWDQSLKPCVKLTPLCVTLNCTN----GVWTNINRN----------------------TSDPRMGNVTDEMRNCTFNMTTEIRDKQQKVHALFYKLDIVQMGN-----------------------NNSGEYRLINCNTSVIKQACPKI----TFDPIPIHYCTPAGYAILKCNDKKFNGTGPCKNVSSVQCTHGIKPVVSTQLLLNGSLAEEEIIIRSENLTNNAKTIIVHLNKSVEINCTRPSNN-TRTSMTL--GPGSV--FYRTG-DIIGDIRRAYCEINATKWNETLEQVRGKLREHF-----NKTITFK--PPSGGDLEITMHHFNCRGEFFYCNTTKLF--NETCIKN-------------ETRKECNGTIILPCRIKQIINMWQGAGQAMYAPP-----ISGSI--SCVSNITGILLTRDGG-------HNNNTNDSEIFRPGGGNIKDNWRSELYKYKVVEIEPLGLAPTRARRRVV--QREKRA-VG-IGAMIFGFLGAAGSTMGAASITLTVQARQLLSGIVQQQSNLLRAIEAQQHMLQLTVWGIKQLQARVLAVERYLKDQKFLGLWGCSGKIICTTAVPWNSTWS-NKSFEEIW-NNMTWTEWEREISNYTNQIYQILTESQDQQDRNEKELLELDKWASLWNWFDITRWLWYIKIFIMIVGGLIGLRIIFAVLSIVNRVRQGYSPLSFQTPTHH-QRE-P-DRPEGIEEEGGEQGRVRSVRLVSGFFALAWNDLRSLCLFLYHRLRDLTLIATRTVELLGHSSLKGLRLGWEGLKYLGNLLLYWGQELKTSAISLLDTTAITVAGWTDRVIEVAQGIGRAILHIPRRIRQGFERALL-
>01_AE.TH.2007.T500207_503006.HQ691020
MRVKETHMNWPNLWKW----GTLILGLVII-CSA-SNNLWVTVYYGVPVWRDADTTLFCASDAKAHETEVHNVWATHACVPTDPNPQEMRMDNVTENFNMWKNNMVEQMQEDVISLWDQSLQPCVKLTPLCVTLNCSN----AKFDNNTKTSAN-------------------DSGIVGEDLRDEVKNCSFNITTELRDKKQQVYALFYKLDIVPIDNNDKNSSSGNNSSSNNS-----SSEYGSEYRLINCNTSVIKQACPKI----SFDPIPIHYCAPAGYVILKCNEENFNGTGPCKNVSSVQCTHGIKPVVSTQLLLNGSLAEKEIIIRSENITDNAKTIIVHLNKSVEINCTRPSNN-TRKGVHI--GPGQV--FYRTG-EIIGDIRRAFCEINETKWNETLKQVREKLKEHFK----NKTINFE--PHSGGDLEVTMHHFNCRGEFFYCNTTKLF--TEG----------------KNNTKGQNGTIIIPCRIKQIVNMWQRVGQAMYAPP-----IRGSI--NCVSNITGILLTRDGG----------SNRTNETFRPGGGNIRDNWRSELYKYKVVQIEPLGIAPTRAKRRVV--EREKRA-VG-IGAMIFGFLGAAGSTMGAASITLTVQARQLLSGIVQQQSNLLRAIEAQQHLLQLTVWGIKQLQARVLAVERYLKDQKFLGLWGCSGKIICTTAVPWNSTWS-NKSFEEIW-DNMTWIQWEREISNYTDQIYEILTESQNQQDKNEKDLLELDKWTSLWNWFDITRWLWYIKIFIMIVGGLIGLRIFFAVLSIVNRVRQGYSPLSFQTPTHHQREE-P-DRPERIEEGGGEQGRDRSVRLVTGFLALIWDDLRSLCLFSYHRLRDLLLIATRTVELLGQSSLKGLRRGWEGLKYLGNLLLYWGQELKISAISLLNTTAIVVAGWTDRVIEIVQRAWRAVLHIPRRIRQGFERALL-
>01_AE.TH.2008.T500208_504258.HQ691028
MRVRGIQMNWLNLWKW----GTLIIGLVIT-CSA-LENLWVTVYYGVPVWRDAKTTLFCASDAKAHETEVHNVWATHACVPTDPNPQEIPLGNVTENFNMWENNMVEQMQEDVISLWDQSLKPCVRLSYLCVTLNCTD----AKVTNATLT----------------------QNHTNIGNITDDVKNCTFNVTTELRDKKKKVHALFYKLDLVQMGDQ-----------------------NSSEYRLINCNTSVIKQACPKV----SFDPIPIHYCTPAGYVILKCNEKNFNGTGPCKNVSSVQCTHGIKPVVSTQLLLNGSLAEEDIIIRFENITDNAKSIIVQLNKSVEISCTRPFNN-TRTSMTI--GPGQT--FYRTG-DIIGDIRQAYCEINGTEWNETLKQVATKLKENF-----NKTILFQ--PHSGGDPEITMHHFNCRGEFFYCNTTKLF--NGSGEG-------------IMKEDGNNGTIILPCRIKQIVNMWQGIGQAMYAPP-----ISGRI--NCVSNITGIILTRDGG-------SNNATNNNETFRPEGGNIKDNWRNELYKYKVVQIEPLGVAPTKAKRRVV--EREKRA-VG-IGAMIFGFLGAAGSTMGAASITLTVQARQLLSGIVQQQSNLLRAIEAQQHLLQLTVWGIKQLQARVLAVERYLTDQKFLGLWGCSGKIICTTNVPWNSTWS-NKSLNEIW-DNMTWIEWEREINNYTSTIYKLLTESQNQQDQNEKELLELDKWASLWNWFNITNWLWYIKIFIMIVGGLIGLRIIFAVLSIVNRVRQGYSPLSFQTPSHH-QRE-P-DRPEGIEEEGGEQGRGRSVRLVSGFLALAWDDLRSLCLFSYHRLRDFILIATRTVELLGHSSLKGLRRGWEGLKYLGNLLLYWSQELKISAISLLDTIAVAVAEWTDRVIEVAQRAGRAFLHIPRRIRQGLERALL-
>01_AE.TH.2007.T500207_518020.HQ691052
MRVKETQMSWPNLWKW----GTLILGLVIM-CSA-ADNLWVTVYYGVPVWRDANTTLLCASDAKAHETEVHNVWATYACVPTDPNPQEIHLENVTENFNMWKNNMVEQMQEDVISLWDQSLKPCVKLTPLCVTLNCAN----VTLNSTNGTNGTSNSG---------------KNITKNDNIGDEVRNCSFNMTTVIRDKQQKVYALFYRLDIVPIENNN-------------------NNSNYSEYRLINCNTSVIKQACPKV----SFDPIPIHYCTPAGYAILKCNDKKFNGTGPCKNVSSVQCTHGIKPVVSTQLLLNGSLAEEEIIIRSENLTNNAKTIIVHFNQSVEINCTRPSNN-TRKSTTI--GPGQV--FYRTG-EIIGDIRKAYCEINGTKWNEVLEQVRGKLKEHF-----NKTIKFE--PSSGGDLEITTHHFNCRGEFFYCYTTKLF--NDTCTGNETSTGNETNK--ECKLSNGNGTIILPCKIKQIINMWQGVGQAMYAPP-----ISGRI--NCVSNITGILLTRDGG---------TNTINNETFRPGGGNIKDNWRSELYKYKVVQIEPLGIAPSRARRRVV--EREKRA-VG-IGAMIFGFLGAAGSTMGAASITLTVQARQLLSGIVQQQSNLLKAIEAQQHMLQLTVWGIKQLQARVLAVERYLKDQKFLGLWGCSGKIICPTSVPWNRTWS-NKSYEEIW-GNMTWTEWEREISNYTDLIYEILTESQNQQDRNEKDLLELDKWASLWNWFDISRWLWYIRIFIMIVGGLIGLRIIFAVLSIVNRVRQGYSPLSFQTHSHH-QRE-P-DRPERIEEGGGEQDRDRSVRLVSGFLALAWDDLRSLCLFSYHRLRDLLSIAARTVELLGHSSLKGLRRGWEGLKYLGNLLVYWSQELKSSAISLFDAIAIAVAGWTDRVIEVVQRACRAILHIPRRIRQGFERALL-
>01_AE.TH.2007.T500107_535902.HQ691073
MRVKGIQMNWPNLWRW----GTLILGLVII-CSA-SKNLWVTVYYGVPVWRDADTTLFCASDAKAHVTEVHNVWATHACVPTDPNPQEIYLENVTENFNMWKNNMAEQMQEDVISLWDQSLKPCVKLTPLCVTLNCTT----ATFTNVTTNN---------------------NTTNNLGNITEEVKNCTFNMTTEIRDKQQRVHALFYKLDIVQMGD-----------------------NSSTDYRLINCNTSVIKQACPKV----SFDPIPIHYCTPAGYALLKCNDKKFNGTGPCKNVSSVQCTHGIKPVVSTQLLLNGSLAEEEIIIRSENLTDNAKTIIVHLNESVEINCTRPSNN-TRTSISI--GPGQV--FYQTG-DIIGDIRKAYCNVSNTQWQRVLKQVAGKLREHF-----NKTIVFN--KSSGGDLEITMHHFNCRGEFFYCDTTKLF--NSTWYNNGNN---------SGTYNDTNDPIILPCRIKQIINMWQGVGQAMYAPP-----IRGSV--NCSSNITGILLTRDGG---------NNSNTQETFRPGGGNIMDNWRNELYKYKVVQIEPLGIAPTRAKRRVV--EREKRA-VG-IGAMIFGFLGAAGSTMGAASITLTVQARQLLSGIVQQQSNLLRAIEAQQHLLQLTVWGIKQLQARVLAVERYLKDQKFLGLWGCSGKIICTTAVPWNSTWS-NKTYEEIW-NNMTWIEWEREISNYTNIIYQVLTESQNQQDRNEKDLLELDKWASLWNWFDISNWLWYIKIFIMVVGGLIGLRIIFAVLSIVNRVRQGYSPLSFQTPTHQ-QRE-P-DRQERIEEGGGEQDRDRSVRLVSGFLSLFWDDLRSLCLFSYHRLSDFILIAARTVELLGR----GLRRGWEGLKYLGNLLLYWSQELKTSAISLLDATAIAVAGWTDRVIEVIQRTWRAILHIPRRVRQGFERALL-
>01_AE.TH.2006.T500206_614109.HQ691082
MRVKETQMSWPNLWKW----GTLILGLVII-CSA-SNNLWVTVYYGVPVWRDAETILFCASDAKAHETEAHNIWATHACVPTDPNPQEIPLVNVTENFNMWKNKMAEQMHEDVISLWDQSLKPCVKLTPLCVTLKCTN----VTNVNATKAN---------------------ITNGIKGNITDDMKNCTFNVTTEIRDKQKQVYALFYRLDIVQTGD------------------------DDTSYMLINCNTSVIKQACPKI----SFDPIPIHYCTPAGYAILKCRDKNFNGTGPCNNVSSVQCTHGIKPVVSTQLLLNGSLTEEEIVIRSENLTDNAKTIIVHLNKSVAIKCTRPSNN-TRTSIHI--GPGQA--FYRTG-DIIGDIRKAYCEVNGTEWNEVLTQVAGKLKEHFN----NKTIDFQ--PPSGGDLEITMHHFNCRGEFFYCNTTKLF--NNTCIKETMKG--------RNETRECNNTITLPCRIKQIINMWQGVGQAMYAPP-----ISGNI--SCVSNITGILLTRDGGNS-----NVSNESKNETFRPAGGNIRDNWRNELYKYKVVQIEPLGVAPTKAKRRVV--ERQKRA-VG-IGAMIFGFLGAAGSTMGAASITLTVQARQLLSGIVQQQSNLLRAIEAQHHLLQLTVWGIKQLQARVLAVERYLKDQQLLGLWGCSGKIICTTAVPWNSTWS-NKSYEEIW-GNMTWVQWEREISNYTNQIYDILVESQNQQDKNEKDLLALDKWASLWNWFDITSWLWYIKIFIMIVGGLIGLRIIFAVLSIVNRVRQGYSPLSLQTPSHH-QRE-P-DRPEGIEEGGGEQGRDRSVRLVSGFLALAWDDLRSLCLFLYHRLRDFTLIATRTVELLGHSSLKGLRRGWEVLKYLGNLLAYWGQELKTSAISLLDATAIAVAGWTDRVIEVAQRIWRAFIHIPRRIRQGLERLLQ-
>01_AE.CN.2005.-.HQ699977
MRVKETQMNWPNLWKW----GTLILGLVII-CSA-SDNLWVTVYYGVPVWRDAETTLFCASDAKAHETEVHNVWATHACVPTDPNPQEIFLKNVTENFNMWRNNMVEQMQEDVVSLWDQSLKPCVKLTPLCVTLKCSN----ANLTKANLT-----------------------TVSNIGNITDEIRNCSFNMTTELRDKRQNVYALFYKLDIVQLNE---------------------NSNNSDEYRLINCNTSVIKQACPKV----SFDPIPIHYCTPAGYAILKCNDKNFNGTGPCRNVSSVQCTHGIKPVVSTQLLLNGSLAEEEIIIRSENLTNNAKTIIVHLNKSVEINCIRPSTN-TRTSVRI--GPGQV--FYRTG-DIIGDIRKAYCEINGTKWNETLTQVAGKLREHF-----NTTIIFQ--PPSGGDLEITMLHFNCRGEFFYCNTSQLF--NSTWNNTGENN--------TMERGNGTDTIILPCKIKQIINMWQGVGQAMYAPP-----ISGNI--SCVSNITGILLTRDGG----------NNMTNETFRPGGGNIKDNWRSELYKYKVVQIEPLGVAPTKARRRVV--EREKRA-VG-IGALLFGFLGAAGSTMGAASITLTVQARQLLSGIVQQQSNLLRAIEAQQHLLQLTVWGIKQLQARVLAVERYLEDQKFLGLWGCSGKIICTTNVPWNSTWS-NRSYEEIW-DNMTWIEWEREISNYTNQIYEILTESQNQQDKNEKDLLELDKWTSLWSWFDITRWLWSIKIFIMIVGGLIGLRIIFAVLSIVNRVRQGYSPLSFQTLTHP-QRE-P-DRPERIEEEGGEQGRDRSIRLVSGFLALAWDDLRSLCLFSYHRLRDLLSIVTRTVELLGRSSLKGLRQGWEGLKYLGNLLLYWGQELKISAVSLLDATAIAVAEGTDRIIEVAQRAWRAILHIPRRIRQGLERFLV-
>01_AE.CN.2005.-.HQ699987
MRVRGIQMNWPNLWKW----GSLIIGLVII-CSA-SDNLWVTVYYGVPVWRDADTTLFCASDAKAHETEVHNVWATHACVPTDPNPQEIPLENVTENFNMWKNNMVEQMQEDVISLWDQSLKPCVKLTPLCVTLNCTN----ANLTTNIT--------------------------NVNNSITDEVKNCTFNMTTEIRGKQQKVHALFYTLDIVHMGG------------------------NGSEYRLISCNTSVIKQACPKI----SFDPIPIHYCTPAGYAILKCNDKKFNGTGPCKNVSTVQCTHGIKPVVSTQLLLNGSLAEEEIIIRSENLTNNAKTIIVHLNKSVIINCTRPSNN-TRTSIRI--GPGQT--FYRTG-DIIGDIRKAYCEINGTEWNETLNQVTEKLKKHF-----NKTIVFQ--PPSGGDLETTMLHFNCRGEFFYCNTTKLF--NSTENGT---------------MEGFNTTIILPCRIKQIVNMWQGVGQAMYAPP-----ISGRI--NCISNITGILLTRDGG--------GGSNATNETFRPGGGNIKDNWRSELYKYKVVQIEPLGVAPTRAKRREV--DREKRA-VG-IGAMIFGFLGAAGSTMGAASLTLTVQARQLLSGIVQQQSNLLRAIEAQRHLLQLTVWGIKQLQARVLAVERYLKDQKFLGLWGCSGKIICTTNVPWNSTWG-NKSYEEIW-DNMTWIEWEKEISNYTNKIYELLTESQNQQERNEKDLLELDKWASLWNWFDITKWLWYIKIFIMIVGGLIGLRIIFAVLSIVNRVRQGYSPLSFQTPFHH-QRE-P-DRPEGIEEEGGEQGRDRSVRLVSGFLALAWDDLRSLCLFSYRRLRDFILIATRTVELLG----KGLRRGWEGLKYLGNLLLYWGQELKTSAISLLDAIAITTAEWTDRVIEVAQIAWRALLHIPRRIRQGFERALV-
>01_AE.CN.2007.-.HQ699988
MRVRETRMNWPNLWKG----GILILGLVII-CSA-SNNLWVTVYYGVPVWKDAETTLFCASDAKAQETEVHNVWATHACVPTDPSPQEIYLENVTENFNMWKNNMAEQMQEDVISLWDQSLKPCVKLTPLCVTLSCTN----ANLTKIKNMTNSSNTT---------------DIPSVVGNITDEVKNCSFNMTTELRDKKQKVYALFYLLDIVQTNN-----------------------NNGSEYRLINCNTSVIKQACPKI----SFDPIPIHYCTPAGYAIFKCNDKKFSGTGPCKNVSSVQCTHGIKPVVSTQLLLNGSLAEGEIIIRSENLTNNAKTIIVHLNKSVEINCTRPSNN-TRTSVPM--GPGQV--FYRTG-DIIGNIRQAYCKINGTEWGETLNQVVKKLKEHFN----NKTIKFQ--PPSGGDLEITMHHFNCKGEFFYCNTTKLS--NNTYNGNG-------------TVTKYNDTIILPCRIKQIINMWQETGQAMYAPP-----VSGVI--NCRSNITGILLTRDGGNN-----GGNTTNGEETFRPGGGDMRDNWRNELYKYKVVQIEPLGIAPTKAKRRVV--QREKRA-VG-IGAMIFGFLGAAGSTMGAASITLTVQARQLLSGIVQQQSNLLRAIEAQQHLLQLTVWGIKQLQARVLAVERYLKDQQFLGLWGCSGKIICTTNVPWNSTRS-NKSYEDIW-NNMTWVEWEREISNYTDQIYEILTKSQDQQERNEKELLELDKWASLWNWFDITNWLWYIKIFIMIVGGLIGLRIIFAVLSIVKRVREGYSPLSFQIPTHH-QRD-P-DRPERIEEEGGEQGRDRSVRLVSGFLALFWDDLRSLCLFSYHRLRDLTLIATRTVELLGRSSLKGLRRGWEGLKYLGNLLLYWGQELRISAVSLLDATAIAVAGWTGRVIEVAQRAWRALLHIPRRIRQGLERVLL-
>01_AE.CN.2006.-.HQ699993
MRVKETQMNWPNLWKW----GTLILGLVII-CRA-SDNLWVTVYYGVPVWRDADTTLFCASDAKAYDTEVHNVWATHACVPTDPNPQEIHLENVTENFNMWKNKMAEQMQEDVISLWDESLKPCVQLTPLCVTLNCTN----ANLNATVN------------------------ASTTIGNITDEVRNCSFNTTTELRDKKQNVYALFYKLDIVPINN-------------------------NSEYRLINCNTSVIKQACPKV----SFDPIPIHYCAPAGYAILRCNDKNSNGTGPCKNVSSVQCTHGIKPVVSTQLLLNGSLAEDEIIIRSEDLTDNVKTIIVHLNKSVEINCTRPSNN-TGTSVRI--GPGQV--FYKTG-AIIGDIRKAYCEINGTKWNETLKQVATKLREHF-----NKTIIFQ--PPSGGDIEITMHHFNCRGEFFYCNTTKLF--NSTWGKNSTWGK-------NTAMEGQNGTIILPCRIKQIVNMWQGAGQAMYAPP-----IRGSI--NCVSNITGILLTRDGG--------TNMSGTNETFRPGGGNIKDNWRSELYKYKVVEIEPLGIAPTKAKRRVV--EREKRA-VG-IGAMIFGFLGAAGSTMGAASITLTVQARQLLSGIVQQQSNLLRAIEAQQHLLQLTVWGIKQLQARVLAVERYLKDQKFLGLWGCSGKIICTTAVPWNSTWS-NRSYEEIW-NNMTWIEWEREISNYTNQIYEILTESQNQQDRNEKDLLELDKWASLWNWFDITRWLWYIKIFIMIVGGLIGLRIIFAALSIVNRVRQGYSPLSFQTPTHH-QRE-P-DRPERIEEGGGEQDRAKSVRLVSGFLALAWDDLRSPCLFSYHRLRDLILIAVRTVELLGHSGLKGLRRGWEGLKYLGNLLLYWGQELKISAISLLDATAIAVAGWTDRIIEVAQRAWRAILHIPRRIRQGLERSLL-
>01_AE.TH.2004.T500104_276248.JF297221
MKVKETQRNWPNLWKW----GTLILGLGMI-CSA--DNLWVTVYYGVPVWRDADTTLFCASDARAHETEVHNVWATHACVPTDPNPQEIHLENVTENFNMWKNNMVEQMQEDVISLWDQSLKPCVKLTPLCITLNCTK----ANSNSTINSNST-------------------SNSNSTETIIEEVRNCSFNMTTEIRDKKQKVYALFYKLDLVKIGN----------------------SDNSSEYRLINCNTSIIKQACPKI----SFDPIPIHYCTPAGYAILKCNDKNFNGTGPCKNVSSVQCTHGIKPVVSTQLLLNGSLAEEEIIIRSENLTDNAKTIIVHLNESVVINCTRPSNN-TRTSIPI--GPGQV--FYRTG-DITGDIRKAHCVINGTQWNKTLEQVAGKLKEHF-----NKTISFQ--PPVGGDLEITMHHFNCRGEFFYCNTTQLF--NSTWKEN-------------KTLGGTNGTITLPCRIKQIINMWQGVGQAMYAPP-----IKGAI--NCTSNITGILLTRDGG---------DNSTEEETFRPGGGNIKDNWRNELYKYKVVQIEPLGVAPTRAKRRVV--EREKRA-VG-IGAMIFGFLGAAGSTMGAASITLTVQARQLLSGIVQQQSNLLRAIEAQQHLLQLTVWGIKQLQARVLAVERYLKDQKFLGLWGCSGKIICTTAVPWNSTWS-NKSYEEIW-NNMTWIEWEREISNYTSQIYEILTKSQNQQERNEKDLLELDKWASLWNWFNITNWLWYIKIFIIIVGGLIALRIIFAVLSIVNRVRQGYSPLSLQIPSHH-QRE-P-DRPERIEEGGGEQGRDRSVRLVSGFLALAWDDLRSLCLFSYHRLRDFILITARTVELLGRSSLKGLRRGWEGLKYLGNLLLYWSQELKISAISLLDTTAIAVAGWTDRIIEVAQIVWRAILHIPRRIRQGLERILQ-
>01_AE.TH.2006.T500106_501602.JF297225
MKVKETQMNWPNLWKW----GTLILGLVII-CSA-SENLWVTVYYGVPVWRDADTTLFCASDAKAHETEVHNIWATHACVPTDPNPQEIFLKNVTENFNMWKNKMVEQMQEDVISLWDQGLKPCVKLTPLCVTLNCAN----ANFTIGNNTTNNNTTND--------------PSTGTIGNITDEVKNCSFNITTEIKDKKQKIYALFYRLDIVPIKEN--------------------NNSTSGEYRLINCNTSVIKQACPKI----TFDPIPIHYCTPAGYAILKCNEKNFTGIGACSNVSSVQCTHGIKPVVSTQLLLNGSLAEEEIIIRSENITDNIKTIIVHLNESVEINCTRPSNN-TRTSVGI--GPGQV--FYRTG-DIIGDIRKAHCVINGTKWNETLKQVAKKLKKHFT----NKTIVFQ--PHSGGDLEITMHHFNCKGEFLYCNTSQLF--NSTWEGNET----------MKNDTMGNGTIILPCRIKQIINMWQGAGQAMYAPP-----ISGSI--NCVSNITGILLTRDGG---------LINGTNETFRPGGGNIKDNWRSELYKYKVVQIEPLGIAPTRAKRRVV--EREKRA-VG-IGAMIFGFLGAAGSTMGAASITLTVQARQLLSGIVQQQSNLLRAIEAQQHLLQLTVWGIKQLQARVLAVERYLKDQQFLGLWGCSGKIICTTAVPWNSSWS-NKSYEQIW-DNMTWIEWEREISNYTNQIYEILTESQNQQDRNEKDLLALDHWASLWNWFGITNWLWYIKIFIMIVGGLIGLRIICAVLSIVNRVRQGYSPLSFQIPTHQ-QRE-P-DRPERIEEEGGEQGRNRSVRLVSGFLAIFWDDLRSLCLFSYHRLRDFILIAARTVELLGHSSLKGLRLGWEGLKYLGNLLVYWSQELKTSAVSLFDATAITVAGWTDRVIEVAQGAWRAIIHIPRRIRQGLERALL-
>01_AE.TH.2009.R163b.JF680932
MRVKETQMNWPNLWKW----GTLILGLVII-CSA-SEQLWVTVYYGVPVWRDANTTLFCASDAKAHDTEVHNVWATHACVPTDPNPQEMFMENVTEDFNMWKNNMVEQMQEDVISLWDQSLKPCVQLTPLCVTLNCTD----ATVNATAT------------------------NTTSAPNTTNDVKNCTFNVTTVIRDKQQKVHALFYRLDLVELGQ------------------------NDSTYILINCNTSVIKQACPKI----SFDPIPIHYCTPAGYALFKCNDKKFSGTGPCKNVSSVQCTHGIKPVVSTQLLLNGSLAEEEIIIRYENLTDNAKTIIVHLNETVEINCTRPSNN-TRASVNI--GPGRV--FYRTG-DIIGDIRQAYCEINGTKWNETIKRVAKKLKEQF-----NTTIVFQ--PSSGGDPEITTHHFNCRGEFFYCNTTKMF--NATENGTR---------------EGNNNTIIIPCRIKQIVNMWQKTGQAMYAPP-----IRGII--NCVSNITGILLTRDGGN------EDNHSKDNETFRPAGGNIKDNWRSELYKYKVVQIEPLGIAPTKAKRRVV--EREKRA-VG-IGAMIFGFLGAAGSTMGAASITLTVQARQLLSGIVQQQSNLLRAIEAQQHMLQLTVWGIKQLQARILAVERYLKDQRLLGLWGCSGKIICTTAVSWNSTWS-NKSYNDIW-NNMTWTQWEREISSYTDQIYKILTETQNQQDENEKELLALDKWASLWNWFDITQWLWYIKIFIIIVGGLIGLRIIFAMLSIVNRVRQGYSPLSFQTPTHQ-QRE-P-DRPERIEEEGGEQDRDRSVRLVTGFLSLAWDDLRSLCLFLYHRLRDFILIAARTVELLGR----GLRRGWEGLKYLGNLLLYWGQELRISATSLFDATAIAVAGWTDRVIEAAQTAWRAVLHIPRRIRQGFERALL-
>01_AE.ES.2009.X2721.JN054300
MRVKGTRRNWPNLWRW----GTLILGLVIM-CSA-SDNLWVTVYYGVPVWKDADTTLFCASDANAQKTEVHNIWATHACVPTDPNPQEIHLENVTENFNMWKNNMVEQMQEDVISLWDQSLKPCVKLTPLCVTLNCTN----ANFHFHNAT----------------------TMTPDIGNLTEEVRNCSFNVTTEVRDKRKQVYALFYRIDLIEMKD---------------------NGNTSNEYRLINCNTSVIKQACPKV----SFDPIPIHYCTPAGYAILKCNDKNFNGTGPCRNVSSVQCTHGIKPVVSTQLLLNGSLAEEEIIIRSENITDNTKTIIVHLNESIGISCTRPSNN-TRTSVPI--GPGQV--FYRTG-DIIGDIRKAYCEINGTKWNETLQQVIEKLKKHFK----NKTIIFQ--PPSGGDPEITMHHFTCRGEFFYCNTTKLF--NSS----------------AWTTNDTNNKIILPCKIKQIVRMWQGVGQAMYAPP-----ISGAI--NCSSNITGILLTRDGG--------SNTNNETETFRPTGGNIKDNWRSELYKYKVVQIEPLGVAPSRAKRRVV--DREKRA-VG-IGAMIFGFLGAAGSTMGAASITLTVQARQLLSGIVQQQSNLLRAIEAQQHLLQLTVWGIKQLQARVLAVERYLKDQKFLGLWGCSGKIICTTNVPWNSTWS-NKSYDEIW-DNMTWTQWEREISNYTDQIYDLLTESQNQQDRNEKELLQLDKWASLWNWFDITKWLWYIKIFIMIVGGLIGLRIIFTVLSIVNRVRQGYSPLSLQTLFHQ-QRE-P-DRPEEIEEGGGEQGRDRSVRLVSGFLALAWDDLRSLCLFSYRRLRDFVLIAARTAELLGRSSLKGLRRGWEGLKYLGNLLLYWGKELKISAISLLDAIAITIAGWTDRAIEITQIVGRAILHIPRRIRQGLERALL-
>01_AE.TH.2004.-.JN248324
MRVKETQMNWPNLWKW----GTLILGLVIM-CSA-SNNLWVTVYYGVPVWRDADTTLFCASDAKAHKTEVHNVWATHACVPTDPNPQEIHLENVTENFNMWKNNMVEQMQEDVISLWDQSLKPCVKLTPLCVTLNCTD----ANLTKVKTT----------------------NVSYIEGNVTDEVKNCSFNMTTEIRDRKQQVYALFYRLDLVNMENE-------------------------TTYRLINCNTSVIKQACPKI----SFDPIPIHYCTPAGYAILKCNDKKFNGTGPCKNVSSVQCTHGIKPVVSTQLLLNGSLAEEEIIIRSENITDNVKTIIVHFNESVEINCTRPSNN-TRQSTRI--GPGQV--FYRTG-DIIGDIRKAYCTINGTEWHKTLEKVANKLKEHFK----NKTISFQ--QHSGGDLEITTHHFNCRGEFFYCNTSELF--NSTYLKNE-----------TTCNGTCNGTIILPCKIKQIINMWQGTGQAMYAPP-----ISGRI--NCVSNITGILLTRDGG---------NESSDTEIFRPEGGNIKDNWRSELYKYKVVQIEPLGVAPTRAKRRVV--EKEKRA-VG-IGAVIFGFLGAAGSTMGAASITLTVQARQLLSGIVQQQSNLLRAIEAQQHLLQLTVWGIKQLQARVLAVERYLKDQQLLGLWGCSGKIICTTAVPWNSTWS-NKSEEDIW-NNMTWIEWEREISNYTSQIYDILTESQNQQDKNEKELLELDKWASLWNWFNITQWLWYIKIFIMIVGGLIGLRIIFAVLSIVNRVRQGYSPLSFQTLTHH-QRE-P-DRPERIEEEGGKQGRDRSVRLVSGFLALAWDDLRSLCLFSYHRLRDLLLIATRTVELLGHSSLKGLRQGWEGLKYLGNLLLYWGQQLKISAISLLDTTAIAVAGWTDRVIEVAQRAWRAILHIPRRIRQGLERTLL-
>01_AE.TH.2004.-.JN248327
MRVKETQRNCLNFWKW----GTLILGLVII-CSA-SEDLWVTVYYGVPVWRDADTTLFCASDAKAHVTEAHNVWATHACVPTDPNPQEFYLENVTENFNMWKNNMVEQMQEDVISLWDQSLKPCVKLTPLCVTLNCTN----AKLSSTNVTNT--------------------TTPNPIGNLTDEVRNCSFNMTTEINDRKQKVHALFYKLDIVQMGT----------------------EGNSSEYRLINCNTSVIKQACPKT----TFDPIPIHYCTPAGYAILKCNDKNFNGTGPCKNVSSVQCTHGIKPVVSTQLLLNGSLAEEEIIIRSENLTDNAKTIIVQLNTSVQINCTRPSNN-TRKSIRI--GPGQV--FYKTG-EIIGDIRKAYCEINGTQWNETLKQVANKLKEHF-----NKTIIFQ--PPSGGDLETTMHHFNCKGEFFYCNTSKLF--NSTWTGNE------------TMEKNNNSTIILPCRIKQIINMWQGVGQAMYAPP-----VSGKI--KCVSNITGILLTSDHG-------GADNTTNNETFRPGGGNIKDNWRSELYKYKVVQIEPLGIAPTKAKRRVV--ERPKRA-VG-IGTMIFGFLGAAGSTMGAASVTLTVQARQLLSGIVQQQSNLLRAIEAQQHMLQLTVWGIKQLQARVLAVERYLKDQKFLGLWGCSGKIICTTAVPWNSSWS-NKSYDEIW-ENMTWIEWEREIGNYTSQIYDILTESQNQQERNEQELLEFDKWASLWNWFDISKWLWYIRIFIMIVGGLIGLRIIFAVLSIVNRVRQGYSPLSFQTPLLH-QRE-P-DRPEGIEEEGGEQGRDRSVRLVSGFLTIVWDDLRSLCLFSYHHLRDFTLIVARTVEILLR-------RGWEGLKYLGNLLVYWGQELKISAISLFDAAAITVAGWTDRIIEAAQRAWRAILHIPRRIRQGLERTLL-
>01_AE.TH.2004.-.JN248328
MRARETRMNWPNLLSW----GTLIIGLAII-CSA-SDNLWVTVYYGVPVWRDAETTLFCASDAKAQETEVHNIWATHACVPTDPNPQEIFLKNVTENFNMWKNNMVEQMQEDVISLWDQSLKPCVKLTYLCVTLNCTN----ATFTNVTNTT---------------------NVPATVGNLTNEVKNCSFNMTTELRDKQQKVHALFYMLDIVPIGNKNSS-----------------NNSSNEYYRLINCNTSVIKQACPKI----SFDPIPIHYCTPAGYALLKCNDKNFNGTGPCKNVSSVQCTHGIKPVVSTQLLLNGSLAEDEIIIRSENLTDNAKTIIVHLNKSVEINCTRPSNN-TRTSVHI--GPGQV--FYRTG-EIIGDIRKAYCKINRTQWNETLGQVKEKLQKHF-----NKTITFQ--PSSGGDLEITTHHFNCRGEFFYCNTSNLF--NGTGDL--------------FNSTGNITDIILPCRIKQIVNMWQGVGQAMYAPP-----ISGRI--ECKSNITGILLTRDGG---------STNNNNETFRPGGGNIKDNWRSELYKYKVVQIEPLGIAPTRAKRRVV--QREKRA-VG-IGAMIFGFLGAAGSTMGAASITLTAQARQLLSGIVQQQSNLLRAIEAQQHLLQLTVWGIKQLQARVLAVERYLKDQKFLSLWGCSGKVICTTAVPWNSTWS-NRSFEEIW-NNMTWIEWEREISNYTNQIYAILTESQNQQDRSEKDLLELDKWASLWNWFDITNWLWYIKIFIMIVGSLIGLRIIFAVLSIVKRVRQGYSPVSFQTPTHL-QRE-P-DRPGEIEEGGGEQGRDRSVRLVSGFLALAWDDLRNLCLFSYHLLRDSILIAVRTVELLGHSSLKGLRRGWEGLKYLGNLLVYWGQELKTSAISLLNTTAIAVAGWTDRVIEVAQGAWRAILHIPRRIRQGLERALL-
>01_AE.TH.2004.-.JN248330
MKVKETQMNWPNLWKW----GILILGLVII-CSA-SDKLWVTVYYGVPVWRDAETTLFCASDAKAHETEVHNIWATHACVPTDPNPQEMHLENVTENFNMWKNKMVEQMQEDVISLWDQSLKPCVKLTPLCVTLNCTD----DIKVNATRD-----------------------NDTVIGNITEEIRNCTFNITTELRDKKQKVHALFYKLDLVQIEEHNI------------------SSNSSRMYRLINCNTSVIKQACPRV----SFDPIPIHYCTPAGYAILKCNEKNFNGTGPCNNVSSVQCTHGIKPVVSTQLLLNGSLAEEDIIIRSENITDNAKTIIVHLNVSVEINCTRPSNN-TRKSINI--GPGQ-SLFYRAG-DIIGDIRKAYCAINGTKWNETLKQVAKKLREHFN----NKTIIFQ--PHSGGDPEVTTHHFNCRGEFFYCNTTQLF--NGTYMRNG-----------TVINEAVNGTIFLPCRIKQIINMWQGAGQAMYAPP-----IRGTI--NCVSNITGILLTRDGG----------TNTTNETFRPEGGDMKDNWRSELYKYKVVEIEPLGIAPTKAKRRVV--EREKRA-VG-IGAMIFGFLGAAGSTMGAASITLTVQARQLLSGIVQQQSNLLRAIEAQQHMLQLTVWGIKQLQARILAVERYLKDQQFLGLWGCSGKVICTTAVPWNRTWS-NKSFEQIW-NNMTWTQWEREISNYTNIIYEILTESQDQQDRNEKELLELDKWASLWNWFNITNWLWYIKIFIMIVGGLIGLRIVFAVLSIVNRVRQGYSPLSFQTLTHH-QRE-P-DRPEGIEEGGGEQGRDRSVRLVSGFLTIVWDDLRSLCLFSYRRLRDLLLIATRTVELLGRSSLKGLRQGWEGLKYLGNLLLYWGQELKTSAISLLDAIAIAVAGWTDRVIEAAQRVGRAILHIPRRIRQGLERSLL-
>01_AE.TH.2004.-.JN248334
MRVKETQMNWPNLWKW----GTLILGLVIM-CSA-SDNLWVTVYYGVPVWRDADTTLFCASDAKAHETEVHNVWATHACVPTDPNPQEIHLENVTENFNMWKNKMAEQMQEDVISLWDQSLKPCVKLTPLCVTLNCTN----ANAANFTKV-----------------------NGSDIGNITDEMRNCSFNMTTEIIDKKQKVHALFYKLDIVQIGN-------------------------SSEYRLINCNTSVIKQACPKM----SFDPIPIHYCTPAGYAMLKCNDKNFNGTGPCKNVSSVQCTHGIKPVVSTQLLLNGSLAEEEIIIRSENLTDNAKTIIAHLNKSVEINCTRPSNN-IRTSIRI--GPGRV--FYRTG-NILGDIRKAYCEINETKWNNVLKQVTGKLKEHF-----NKTINFQ--PPSGGDLEITMHHFTCRGEFFYCNTTKLF--NGTYPKNG--------------TYSGNGTIILPCRIKQIINMWQGVGQAMYAPP-----ISGAI--KCVSNITGILLTRDGG----------TNRTNETFRPGGGNIKDNWRSELYKYKVVEIEPLGIAPTRAKRRVV--EREKRA-VG-IGAMIFGFLGAAGSTMGAASITLTVQARQLLSGIVQQQSNLLRAIEAQQHLLQLTVWGIKQLQARVLAVERYLKDQKFLGLWGCSGKIICTTAVPWNSTWS-NKSYEEIW-NNMTWVEWEREISNYTSLIYEILTESQTQQDKNEKDLLELDKWASLWNWFNISNWLWYIKIFTIIVGSLIGLRIIFAVLSIVNRVRQGYSPLSLQTPIHH-QRE-P-DRPGRIEEEGGEQGRDKSVRLVSGFLALAWDDLRNLCLFSYRRLRDLLLIVVRTVELLGHSSLKGLRRGWEGLKYLGNLLKYWSQELKISAVSLLNTTAIAVAGWTDRVIEVAQEAWRAVLHIPRRIRQGLERALL-
>01_AE.TH.2005.-.JN248339
MRVKETQMNWPNLWKW----GTLILGWVMM-CSA-SDNLWVTVYYGVPVWRDADTTLFCASDAKAQKTEVHNVWATHACVPTDPNPQEIYLENVTENFNMWKNKMVEQMQEDVISLWDQSLKPCVKLTPLCVTLHCTN----NVTLNSTTVKY--------------------TSVPNLGNITDEVKNCSFNMTTDLKDKKQRVSALFYTLDLVQIEN----------------------SKNNSEYRLISCNTSVIKQACPKI----SFDPIPIHYCTPAGYALLKCNDKKFNGTGPCKNVSSVQCTHGIKPVVSTQLLLNGSLAEEEIIIRSENLTNNAKTIIVQLNKSVEINCTRPSNN-TRQGVHI--GPGQV--FYRTG-EIIGDIRKAYCEINATEWYKALNQVTTKLKRHF-----NKTIVFQ--PHSGGDLEITTHHFNCRGEFFYCNTSKLF--NNTCINET------------TGGCSNNGTIILPCRIKQIINMWQGIGQAMYAPP-----ISGRI--NCVSNITGILLTRDGG--------GNDTKDNETFRPEGGNIKDNWRSELYKYKVVQIEPLGIAPTRAKRRVV--EREKRA-VG-IGALIFGFLGAAGSTMGAASITLTVQARQLLSGIVQQQSNLLRAIEAQQHMLQLTVWGIKQLQARVLAVERYLKDQKFLGLWGCSGKIICTTAVPWNSTWS-NKSYEEIW-NNMTWTEWEREISNYTNQIYDILTESQNQQDKNEKDLLELDKWASLWNWFDITSWLWYIKIFIMIVGGLIGLRIIFAVLSIVNRVRQGYSPLSFQTPTHH-QRE-P-DRPERIEEGGGEQDRDRSVRLVSGFFALAWDDLRSLCLFSYHRLRDFILIAARTVELLGHSSLKGLRRGWEGLKYLGNLLLYWGQELKISAISLLDTTAIAVAGWTDRVIELAQRVCRAILHIPRRIRQGFERALV-
>01_AE.TH.2005.-.JN248341
MRVKETQMNWPNLWKW----GTLILGLVII-CSA-SDKLWVTVYYGVPVWRDADTTLFCASDAKAHETEVHNVWATHACVPTDPNPQEMFLENVTENFNMWKNNMVEQMQEDVISLWDQSLQPCVKLTPLCVTLHCTT----TVNVTNATRPA--------------------NTPGIIRNVTEEVRNCTFNMTSVIRDKKQQVHALFYRLDLVQIGNSS-------------------NSSNSSEYTLINCNTSVIKQACPKI----TFDPIPIHYCTPAGYAILKCNDKNFTGTGPCKNVSSVQCTHGIKPVVSTQLLLNGSLAEEEIIIRSENLTNNAKTIIVHLNESVEINCTRPSNN-TRKSVRI--GPGQV--FYRTG-EIIGDIRQAYCEINGTKWNDTLRQVAKKLKEHF-----NKTIVFQ--PPSGGDLEITMHHFNCRGEFFYCDTTRLF--NKTYTGNE-----------TGEGGNGNGTIIIPCRIKQIINMWQGVGQAMYAPP-----ISGSI--NCVSNITGILLTRDGG-------NNNMTNDNETFRPGGGDIRDNWRSELYKYKVVQIEPLGVAPTKAKRRVV--EREKRA-VG-IGAMIFGFLGAAGSTMGAASITLTVQARQLLSGIVQQQSNLLRAIEAQQHMLQLTVWGIKQLQARVLAVERYLKDQKFLGLWGCSGKIICTTAVPWNSTWS-NKSYEEIW-NNMTWTQWEREISNYTDQIYQILTESQDQQDRNEKDLLELDKWASLWNWFDITQWLWYIKIFIMIVGGLIGLRIIFAVLSIVNRVRQGYSPLSFQTPTHL-QRE-P-DRPEGIEEGGGEQDRGRSVRLVSGFFALAWDDLRSLCLFLYHRLRDLLLIATRTVEILGR-------QGWEGLKYLGNLLAYWGQEIKISAISLLDTTAIAVAGWTDRVIEVAQRAWRAILHIPRRIRQGLERALV-
>01_AE.TH.2005.-.JN248342
MRVKETQMNWPNLWKW----GTLILGLVII-CSA-SDNLWVTVYYGVPVWRDADTTLFCASDAKAHETEVHNVWATHACVPTDPNPQEIFLGNVTENFNMWKNKMAEQMQEDVISLWDQSLKPCVKLTPLCVTLDCTD----QINVNRTNVN---------------------NTIGVIGNITEDLKNCSFNVTTELRDKQKKVHALFYRLDIAQIGGG-----------------------NSTEYRLINCNTSVIKQACPKI----SFDPIPIHYCTPAGYAILKCNDKNFNGTGPCNNVSSVQCTHGIKPVVSTQLLLNGSLAEEEIIIRSENLTNNAKNIIVHLNESVEISCTRPSNN-TVKGVTI--GPGQV--FYRTG-EIIGDIRQAYCEINGTRWNEVLEQVKGKLKGHFD----NKIIKFE--PPSGGDPEITMHHFNCRGEFFYCNTTKLF--NYN----------------GTRNETCNDTIILPCRIKQIINMWQGVGQAIYAPP-----IRGTL--KCVSNITGILLTRDGG-------SNETKNGTEIFRPGGGNIKDNWRNELYKYKVVQIEPLGIAPTRAKRRVV--EREKRA-VG-IGAMIFGFLGAAGSTMGAASITLTVQARQLLSGIVQQQSNLLRAIEAQQHLLQLTVWGIKQLQARVLAVERYLKDQKFLGLWGCSGKIICTTNVPWNSTWS-NKSYEEIW-NNMTWIEWEREISNYTNQIYGILTESQNQQDRNEKELLELDKWASLWNWFDITKWLWYIKIFIMIVGGLIGLRIIFAVLSIVNRVRQGYSPLSFQTPSHH-QKE-P-DRPEGIEEGGGEQGRDRSVRFVSGFLALVWDDLRSLCLFSYHRLRDFILVTARTVELLRHSSLKGLRRGWEGLKYLGSLLSYWGQELKISAISLFNAIAISVAGWTDRVIEAAQGAWRAILHIPRRIRQGLERALL-
>01_AE.TH.2008.CR02.JN388081
MRVKETQMNWPNLWKW----GTLILGLVII-CSA-SDNLWVTVYYGVPVWRDADTTLFCASDAKAHVTEVHNVWATHACVPTDPNPQEILLENVTENFNMWKNNMVEQMHEDVISLWDQSLKPCVKLTPLCVTLNCTD----QINVTGSTLGNITEDKNVSIGNI--------TEEVSIGNITEEMRNCSFNMTTELRDKTKKVHALFYKLDIVQIDKDSSSMN---------------NSSMNNSSM----NNSSM-------DKFKNFNFINFHYSTPAGYAILKCNDKNFNGTGPCKNVSSVQCTHGIKPVVSTQLLLNGSLAEEEIIIRSKNLTDNGKTIIVHLNKSVEINCTRPFNN-TRTSIPI--GPGQV--FYQTG-AIIGDIRKAYCKINETEWHETLTKVAKKLREHF-----NKTISFQ--SSSGGDLEVTMHHFNCRGEFFYCNTSKLF--NSNYTRNGTM---------ERGNDTYNGTIILPCKIKQIVNMWQRAGQAMYAPP-----IRGSI--NCVSNITGILLTRDGD----------SNNTMEIFRPQGGDMKDNWRNELYKYKVVQIEPLGVAPTRAKRRVV--EKEKRA-VG-IGAMIFGFLGAAGSTMGAASITLTVQARQLLSGIVQQQSNLLRAIEAQQHLLQLTVWGIKQLQARVLAVERYLNDQKFLGLWGCSGKIICTTAVPWNSTWS-NRSLDEIW-KNMTWIEWEREISNYTNQIYELLTKSQDQQDRNERELLEFDKWASLWNWFDITNWLWYIKIFIMIVGGLIGLRIIFTVLSIVNRVRQGYSPLSLQTPSHQ-QRE-L-GRPEGTEEGGGEQDRDRSGRLVSGFLALAWDDLRSLCLFSYRLLRDFILVTARTVELLGHSSLKGLRRGWEGLKYLGNLLLYWGQELKSSAISLLNATAIAVAGWTDRVIEAAQGAWRAILHIPRRLRQRIEGALL-
>01_AE.TH.2008.CR03.JN388091
MKVKETQMIWPNLWKG----GILILGLVII-CSA-SNNLWVTVYYGVPVWKDAETTLFCASDAKAHDTEVHNVWATHACVPTDPNPQEIYLENVTENFNMWKNKMAEQMQEDVISLWDQSLKPCVKLTPLCVTLNCTN----NITVSRTETNV--------------------TYKGTIGNVTDEVKNCSFNITTELADKKQKVYALFYKLDIVSIDN-------------------------SSEYRLINCNTSVIKQACPKV----SFDPIPIHYCTPAGYAILKCNEKNFTGIGPCKNVSSVQCTHGIKPVVSTQLLLNGSLAEEEIIIRSENITDNAKNIIVQLNKSVEINCTRPSNN-TRTSITI--GPGRV--FYRTG-EIVGDIRSAYCEINGTNWKGVLEQVGEKLGEHFL----NKTISFQ--PHSGGDLEITMHHFNCRGEFFYCNTTKLF--NPTDIRN----------------ITINGTIILPCRIKQIVNMWQGVGQAMYAPP-----ISGMI--NCVSNITGIILTRDGG----------NINDTETFRPGGGNIKDNWRSELYKYKVVQIEPLGIAPTRAKRRVV--EREKRA-VG-IGAMIFGFLGAAGSTMGAASITLTVQARQLLSGIVQQQSNLLRAIEAQQHLLQLTVWGIKQLQARVLAVERYLNDQKFLGLWGCSGKIICTTNVPWNSTWS-NRSYEDIW-NNMTWTEWEREISNYTNQIYSILTESQNQQDRNEKDLLELDKWASLWNWFSITNWLWYIKIFIMIVGGLIGLRIIFAVLSIVNRVRQGYSPLSFQTPTHH-QRE-P-DRPEGIEEGGGEQDRGRSVRLVSGFLELAWDDLRSLCLFSYHRLRDFILIAARTVELLGHSSLKGLRGGWNGLKYLGNILIYWCQELKISAVSLLDTIAIAVAGWTDRIIEVTQRAGRAILHIPRRIRQGLERALQ-
>01_AE.TH.2008.CR10.JN388101
MRVKETQRNWPTLWKW----GTLILGLVII-CSA-SDNLWVTVYYGVPVWRDADTTLFCASDAKAHETEVHNVWATHACVPTDPNPQEILLQNVTENFNMWKNNMVEQMHEDVISLWDQSLKPCVKLTPLCVTLTCTN----VTLTKVNET----------------------NGPSMIGNITDEVKNCSFNTTTELRDKKQKVYALFYKLDIVKIDK------------------------NTSDYRLINCNTSVIKQACPKV----SFDPIPIHYCTPAGYAIFKCNNKNFNGTGPCKNVSSVQCTHGIKPVVSTQLLLNGSLVEEEIIIRSENLTDNAKTIIVHLNKSVEINCTRPSNN-SRTSTPI--GPGQV--FYRTG-DIIGNIRQAYCEINGTKWNKTLEQVKKKLEEHF-----NKTIIFQ--PSSGGDLEITMHHFNCRGEFFYCNTTNLF--N---------------------NKKDNGTIILPCKIKQIVNMWQGVGQAMYAPP-----ISGKI--KCVSNITGILLTRDGG----------NNTNNETFRPGGGNMKDNWRSELYKYKVVQIEPLGIAPTRAKRRVV--EREKRA-VG-IGAMIFGFLGAAGSTMGAASITLTVHARQLLSGIVQQQSNLLRAIEAQQHLLQLTVWGIKQLQARVLAVERYLKDQKFLGLWGCSGKIICTTAVPWNSTWS-NKSYEEIW-NNMTWIEWKREISNYTNQIYELLAESQNQQDRNEKDLLKLDKWASLWNWFDITNWLWYIKIFILIVGGLLGLRIIFAVLSIVNRVRQGYSPLSFQTPIHQ-QRE-P-DRPGRIEEGGGEQGRDKSARFVSGFLALAWDDLRSLCLFSYHRLRDFILIVARIVELLGHSSLKGLRRGWEGLKYLGNLLLYWRQELKISAISLLNATAIAVAGWTDRVIEVAQGAWRAILHIPRRIRQGLERALL-
>01_AE.TH.2008.CR14.JN388111
MRVKETQMNWPNLWKW----GTLILGLVII-CSA-SDNLWVTVYYGVPVWKDADTTLFCASDARAHETEVHNIWATHACVPTDPNPQEIPLENVTENFNMWKNNMVEQMHEDVISLWDQSLKPCIKLTPLCVTLNCTK----ANATNVSIK----------------------ANTSNIVNITDDMMNCTFNMTTEVQDKKQKVHALFYKLDIVKIESNSTN-----------------SNDSYSSYRLINCNTSVIKQACPKV----SFDPIPIHYCTPAGYAILKCNDKNFTGIGLCKNVSSVQCTHGIKPVISTHLLLNGSLAEEDIIIRSENITDNGKNIIVHLNKAVKINCMRPSNN-TRTSIRI--GPGQA--FYRTG-EIIGDIRQAFCKINGTEWNKTLTQVSEKLGKHFI----NKTIRFQP-PPPGGDLEITMHHFNCRGEFFYCNTTQLF--NGT---------------------GGNGTIILPCRIKQIINMWQGVGQAMYAPP-----VRGNI--SCVSNITGILLTRDGG----------ADGTNETFRPAGGNMKDNWRSELYKYKVVQIEPLGLAPTKAKRRVV--DREKRA--A-IGAMIFGFLGAAGSTMGAASITLTVQARQLLSGIVQQQSNLLRAIEAQQHLLQLTVWGIKQLQARVLAVERYLKDQRLLGLWGCSNKIICTTNVPWNTTWS-NKSLEEIW-GNMTWIQWEREISSYTNQIYDILTESQTQQERNEKELLEFDKWASLWNWFDISRWLWYIRIFIMIVGGLIGLRIIFAVLSIVNRVRQGYSPLSFQTLSHH-QRE-P-DRPEGTEEGGGEQGRDRSVRLVSGFLALAWDDLRSLCLFSYHRLRDLLLIATRTVELLGHSSLKGLNRGWEGLKYLGNLLLYWGQELKTSAISLLNTTAIAVAEFTDRVIEVAQRAWRAILHIPRRIRQGLERILV-
>01_AE.TH.2008.CR15.JN388121
MRVKETQMNWPNLWRW----GAMIFGLVMI-CSA-SNNLWVTVYYGVPVWKDADTTLFCASDAKAHETEVHNVWATHACVPTDPNPQEIPLENVTENFNMWKNKMVDQMQEDVISLWDQSLKPCVKLTPLCVTLNCTD----ATVKVTNDTVTNVT-----------------QPPNTIGNITEDVRNCSFNVSTELRDRFKKVYTVFSKLDVVPINS----------------------NDTNSGYWLINCDTSVIKQACPKV----SFDPIPIHYCTPAGYAILKCNDKKFNGTGPCKNVSSVQCTHGIKPVVSTQLLLNGSLAEEEIIIRSENLTNNAKTIIVHLNESVKINCTRPNKN-VRTSIRI--GPGQV--FYRTG-DIIGDIRRAYCEVSRTKWNETLRQVGEKLRKHF-----NKTIKFQ--PASGGDIEITTLHFNCRGEFFYCNTTKLF--NSTWSKNG-------------TMGGNNDTIILPCRIKQIINMWQGVGQAMYAPP-----VSGAI--NCTSNITGILLTRDGG---------KNNGTEEIFRPAGGDMKDNWRSELYKYKVVQIEPLGIAPTRAKRRVV--EREKRA-VA-IGTLLFGFLGAAGSTMGAASITLTVHARQLLSGIVQQQSNLLRAIEAQQHLLQLTVWGIKQLQARVLTVERYLKDQKFLGLWGCSGKIICTTAVPWNSTWS-NKSYEEIW-GNMTWTEWEREISNYTEQIYDILTQSQDQQDRNEKELLELDKWTSLWSWFDISNWLWYIRIFIMIVGGLIGLRIIFAVLSIVNRVRQGYSPLSFQTLTHH-QRE-P-DRPERIEEEGGEQGRGRSVRLVSGFFALIWDDLRSLCLFSYRRLRDFILIATRTVELLGHSCLKGLRRGWEGLKYLWNLLLYWGQELKISAISLLDATAIAVAGWTDRVIEVAQRAGRAILHIPRRIRQGFERALL-
>01_AE.TH.2008.CR08.JN388131
MRVKETQRNWPNLWKW----GTLILGLVII-CSA-SNNLWVTVYYGVPVWKDADTTLFCASDAKAHETEVHNVWATHACVPTDPNPQEIHLANVTENFNMWKNNMAEQMQEDVISLWDQSLQPCVKLTPLCVTLNCSE----ANLTDADKT----------------------NDSATIGEITDEEKNCSFNVTTELKDQKQNVHALFYTLDIVEEKN-------------------------TNKYRLINCNTSIINHACPKI----SFDPIPIHYCTPAGYALLKCNDNDFDGTGPCKNVSSVQCTHGIKPVVSTQLLLSGSLAEEEIIIRSENLTDNAKTIIVHLNESVAIHCIRPFNN-TRTSISI--GPGRV--FYRTG-DITGDIRKAFCKVNGTNWYKVLKQVKEKLEEHFE----NKTIKFQPQPSSGGDLEIITHHFNCKGEFFYCNTTELF--NISCMNET-----------KNETEKCNRTLILPCRIKQIINMWQRAGQAMYAPP-----IRGNI--SCESNITGILLTRDGG-------NNNETNGTEIFKPEGGNIKDNWRNELYKYKVVQIEPIGIAPTKAKRRVV--QRERRA-VG-LGAMLFGFLGAAGSTMGAASITLTVQARQLLSGIVQQQSNLLRAIEAQQHLLQLTVWGIKQLQARVLAVERYLRDQKLLGLWGCSEKTICTTSVPWNSTWS-SRTFNQIW-DNMTWREWEKEISNYTNQIYDILTESQVQQDKNEKELLELDKWASLWTWFDITNWLWYIKIFIMIVGGLIGLRIIFAVLSIVNRVRQGYSPLSFQTPLHH-QRE-P-DRPERIEEEGGEQGRDRSVRLVSGFLALAWDDLRSLCLFSYHLLRDFSLIAARTVELLGHSSLRGLRRGWEGLKYLGNLLLYWGQELKNSAVSLFDALAITVAGWTDRVIEVAQRAWRAILHIPRRIRQGFERALL-
>01_AE.TH.2008.CR11.JN388141
MRVKETQMSWPNLWRW----GTLILGLVIM-CSA-SDNLWVTVYYGVPVWRDADTTLFCASDAKAHETEVHNVWATHACVPTDPNPQEIHLENVTEYFNMWKNKMVEQMHEDVISLWDQSLQPCVKLTPLCVTLNCTT----AKFNLTNFTNAS-------------------IHLGKVGNITDEVSNCTFNMTTELRDKKHKVSALFYKLDIVKINENNNSSENNTN-----------ISSEYNEYRLINCNTSVIKQACPKI----SFDPIPIHYCTPAGYAILKCNEKNFNGTGPCKNVSSVQCTHGIKPVVSTQLLLNGSLAEKEIIIRSENLTDNTKNIIVHLNRSVAINCTRPFNN-TRISIHI--GPGQA--FYRTG-DIIGDIRQAFCEINRTAWNETLKWVSGKLREHFK----NKTIIFN--SSSGGDPEITMHHFNCGGEFFYCNTTTLF--NSTWGDN------------RTTIEGGDDNITIPCRIKQIINMWQGAGQAMYAPP-----IRGAI--NCVSNITGILLTRDGGK------DNDTDNSTETFRPGGGNIKDNWRSELYKYKVVQIEPLGVAPTRAKRRVV--DREKRA-VG-IGAMIFGFLGAAGSTMGAASITLTVQARQLLSGIVQQQSNLLRAIEAQHHLLQLTVWGIKQLQARVLAVERYLKDQTFLGLWGCSGKIICTTAVPWNSTWS-NKSYDEIW-DNMTWIQWEREISNYTNQIYGLLTESQNQQDKNEQDLLQLDKWASLWNWFSITNWLWYIKIFIMIVGGLIGLRIVFTVLSIVNRVRQGYSPLSFQTLTHH-QRE-P-DRPERIEEGGGEQGRDRSVRLVSGFLALAWDDLRSLRLFSYHHLRDFILIAARTVELLLR-------RGWEVLKYLGNLLLYWSQELKISAISLFNATAITVAGWTDRIIEVVQGAGRAILHIPRRIRQGLERALL-
>01_AE.TH.2008.CR12.JN388151
MRVRETQMNWLHLWRW----GTLILGLVII-CSA-SDNLWVTVYYGVPVWRDADTTLFCASDAKAHETEVHNVWATHACVPTDPNPQEIHLENVTESFNMWKNNMVEQMQEDIISLWDQSLQPCVKLTPLCVTLNCSN----ATPTKVNET----------------------NDEVKNCTTSDEVRNCTFNVTTAIRDKKEQVLALFYKLDVVKIEN------------------------KSSEYRLINCNTSVIKQACPKI----SFDPIPIHYCTPAGYAILKCNDKNFNGTGPCKNVSSVQCTHGIKPVVSTQLLLNGSLAEEEIIIRSENLTDNAKTIIVHLNKSIEIKCTRPFNN-TRTSIHI--GPGQV--FYKTG-DIIGNIREAYCRINGTKWNKTLTQVTEKLNKHF-----NKTIIFQPQPASGGDLEITMHHFNCRGEFFYCNTSNLF--TNIENGTM-----------KGSNGTINDTIILPCKIKQIVKMWQRAGQAMYAPP-----ISGAI--TCVSNITGILLTRDGG----------NNSTNETFRPGGGNIKDNWRSELYKYKVVQIEPLGIAPTRAKRRVV--EREKRA-VG-IGAMIFGFLGAAGSTMGAASITLTVQARQLLSGIVQQQSNLLRAIEAQQHMLQLTVWGIKQLQARVLAVERYLKDQKFLGLWGCSGKIICTTAVPWNSTWS-NKSYEEIW-SNMTWTEWEREISNYTNQIYNILTESQSQQDKNEQDLLKLDQWASLWNWFDITRWLWYIKIFIMIVGGLIGLRIIFAVLSIVNRVRQGYSPLSFQTPIHQ-QRE-P-DRPEGIEEGGGEQDRGRSVRLVSGFFALAWDDLRSLFLLSYHRLRDCISIAARTVELLGHSSLKGLRRGREGLKYLGNLLLYWGQELKTSAISLLDTTAIAVAGWTDRVIEVAQRAWRAILHIPRRIRQGLERALL-
>01_AE.TH.2008.CR17.JN388161
MRVRETQMNWPNLWRW----GTLILGLVIM-CSA-AEKLWVTVYYGVPVWKDAKTTLFCASDAKAHETEVHNVWATHACVPTDPNPQEIELKNVTEEFDMWKNYMAEQMHEDVISLWDQSLQPCVKLTHLCVTLNCTN----ATTTAAQNKTIEAND----------------TILNAVGEIGNDVKNCSFNMTTELRDKKQKVYALFYKLDIVSIDKNSKNSSSSTGNCSSGSK----NCTEYNEYMLINCNTSVIKQACPKI----SFDPIPIHYCTPAGYAILKCRDENFSGKGTCNNVSSVQCTHGIKPVVSTQLLLNGSLAEKEIIIRSENLTDNTKTIIVHLNESVEINCTRPFNN-TRTSVHI--GPGQA--YYKTG-DIIGDIRRAFCQINGTKWNETLTRIAKKLREEEHIGN-NTRIIFKP-PVAGGDPEITMHHFNCRGEFFYCNTTQLF--NSTCMGDMPKDG-------CNGTFNGTGTIILPCRIKQFINMWQGVGQAMYAPP-----IKGNI--SCVSNITGILLTRDGGN------RTHNGTKEEIFRPAGGNMKDNWRSELYKYKVVQIEPLGVAPTKAKRRVV--DRQKRA-VG-IGAMIFGFLGAAGSTMGAASITLTVQARQLLSGIVQQQSNLLRAIEAQQHLLQLTVWGIKQLQARVLAVERYLQDQKFLGLWGCSGKIICTTSVPWNTTWS-NRSYDEIW-NNMTWIKWEREISNYTDIIYEILTDSQNQQEKNEQDLLALDKWASLWSWFSITNWLWYIRIFIMIVGGLIGLRIVFAVLSIVNRVRQGYSPLSFQIPLHH-QRE-P-DRPEGIEEEGGEQGRDRSVRLVSGFLALAWDDLRSLCLFCYHRLRDFALIATRTVELLGHSSLKGLRRGWEALKYLGNLLLYWGQELKISAISLLDTTAIAVAGWTDRVIEVAQRAWRAFLHIPRRIRQGLERTLL-
>01_AE.TH.2008.CR19.JN388171
MRAKETRTNWPNLWRW----GALILGLVMI-CSA-SENLWVTVYYGVPVWRDADTTLFCASDAKAHETEMHNIWATHACVPTDPNPQEIFLENVTEDYNMWKNNMVEQMQEDVISLWDQSLKPCVKLTPLCVTLNCST----ATFNNTNFSN---------------------NITNSSDTIKDEIRNCTFNMTTELRDKQKNVYALFYKLDLVQIGN------------------------SSYSYRLINCNTSVIKQACPKI----SFDPIPIHYCTPAGFAILKCNDKNFSGTGPCKNVSSVQCTHGIKPVVSTQLLLNGSLAEDEIVIRSENITNNAKIIIVHLNESVEINCTRPSNN-TRTRMTM--GPGHV--FYKTG-EIIGDIRKAHCVINRTKWFEALRQVAKKLEKHFP----NKTITFK--PSSGGDLEITNHHFNCRGEFFYCNTTQLF--NATFNTTQLY---------NETSAGDSGNITLPCRIKQIVRMWQGVGQAMYAPP-----VSGRI--NCISNITGILLTRDGG----------SNSSNETFRPGGGNIKDNWGSELYKYKVVQIEPLGIAPTMAQRRVV--DRQKRA-VG-IGAMIFGFLGAAGSTMGAASITLTVQARQLLSGIVQQQSNLLRAIEAQQHLLQLTVWGIKQLQARVLAVERYLQDQKFLGLWGCSGKIICTTNVPWNSTWS-NKSYREIW-DNMTWIQWEKEISNYTDQIFQLLTESQSQQDKNEKELLELDKWASLWNWFNISNWLWYIKIFIMIVGGLIGLRIIFAVLSIVNRVRQGYSPLSFQTPHHH-QRE-P-DRPEGIEEGGGEQGRDRSVRLVSGFLAIFWDDLRSLCLFSYHRLRDLVLIAARAVELLGHSSLKGLRRGWEGLKYLGNLLLYWNQELKTSAISLLDATAIAVAGWTDRVIEVAQRVWRAIIHIPRRIRQGLERALL-
>01_AE.TH.2008.CR25.JN388181
MRVKETQMNWPNLWKW----GTLILGLVII-CRA-SDNLWVTVYYGVPVWRDADTTLFCASDAKAHETEAHNVWATHACVPTDPNPQEIYLENVTENFNMWKNNMVEQMQEDVISLWDQSLKPCVKLTPLCVTLNCTD----AKFNCCCTPSP--------------------NASDTIGNLTDEVRNCSFNITTELRDKKQKVQALFYRLDIVPIEEDNN------------------SSNNFSTYRLINCNTSVIKQACPKI----SFDPIPIHYCTPAGYAILKCNDKKFNGTGPCKNVSSVQCTHGIKPVVSTQLLLNGSLAEEEIIIRSENLTDNAKTIIVHLNKSVEINCTRPSNN-TRTSITI--GPGQM--FYRTG-EIIGDIRKAYCEINGTQWNKTLEQVKKKLEKHF-----NKTISFQ--PPSGGDLEITTHHFNCRGEFFYCNTSKLF--N------------------ISETAGQNGTIILPCRIKQIINMWQETGQAMYAPP-----VSGRI--NCVSNITGILLTRDGG-------LNSSANETETFRPGGGNMKDNWRSELYKYKVVQIEPLGIAPTRAKRRVV--EREKRA-VG-IGAMIFGFLGAAGSTMGAASITLTVQARQLLSGIVQQQSNLLRAIEAQQHMLQLTVWGIKQLQARVLAVERYLKDQKFLGLWGCSGKIICTTAVPWNSTWS-NKSFEEIW-NNMTWTEWEREISNYTNQIYEILTESQNQQDKNEKDLLELDKWASLWNWFDITKWLWYIKIFIMIVGGLIGLRIIFAVLSIVNRVRQGYSPLFFQTPTHQ-QRE-P-ARPEEIEEGGGEQGRDRSVRLVSGFLALAWDDLRSLCLFSYRRLRDFISIAARTVELLGHSSLKGLRRGWEGLKYLWNLLLYWGQELKISAISLFDTIAIAVAGWTDRVIEVAQGAWRAILHIPRRIRQGLERALL-
>01_AE.TH.2008.CR28.JN388191
MRVKETQMNWPNLWKW----GTLILGLVII-CSA-ADNLWVTVYYGVPVWRDADTTLFCASDAKAQETEVHNVWATHACVPTDPNPQEIHLENVTENFNMWKNNMVEQMQEDVISLWDQSLQPCVTLTPLCVTLNCTT----PKANATANPADNRT-----------------TGNNTVGEWKDEMKNCSFNITTELRDKQKKVHALFYKLDIVQMGNE--------------------SNVNYSEYRLINCNTSVIKQACPKV----SFDPIPIHYCTPAGYAILKCNDKNFNGTGPCKNVSSVQCTHGIKPVVSTQLLLNGSLAEEEIIIRSENLTNNAKTIIVHLNKSVEINCTRPSNN-RRTRITI--GPGRV--YYRTG-EIIGDTRSAFCEINGTIWNQTLQQVGRKLKELFV----NRTIIFQ--PPSGGDLEITMHHFNCRGEFFYCNTTQLF--NST-------------------HTTFNKTIRLPCKIKQIINMWQRTGQAMYAPP-----ISGNI--NCVSNITGILLTRDGG-----------NNTNETFRPGGGNIKDNWRSELYKYKVVEIEPLGIAPTRAKRRVV--EREKRA-VG-IGAMIFGFLGAAGSTMGAASITLTVQARQLLSGIVQQQSNLLRAIEAQQHMLQLTVWGIKQLQARVLAVERYLKDQKFLGLWGCSGKTICTTAVPWNSTWS-NKSFEEIW-NNMTWTEWEREISNYTNQIYEILTESQSQQDKNERDLLALDQWASLWNWFDITRWLWYIKIFIMIVGGLIGLRIIFAVLSIVNRVRQGYSPLSFQTPSHH-QRD-P-DRPERIEEEGGEQGRDRSVRLVSGFLALFWDDLRSLCLFSYHLLRDLTLIVARTVN-------KGLRRGWEGLKYLWNLLLYWIRELKISAISLLNATAIAVGGWTDRVIEVAQRAWRAILHIPRRIRQGLERSLV-
>01_AE.TH.2008.CR29.JN388201
MRVKGTQMNWPNLWRW----GTLMLGLVII-CSA-SENLWVTVYYGVPVWRDAKTTLFCASDAKAHVTEVHNVWATHACVPTDPNPQELHLENVTENFNMWKNDMAEQMQEDVISLWDQSLKPCVKLTPLCVTLNCAR----ANLLRDITND---------------------LTTCSFRNISDEVRDCSFNVTTEIRDRQKKVNALFYRLDIVPIEGKEN------------------SSIAYQEYRLINCNTSALKQACPKV----SFDPIPIHYCTPAGYAILKCNDKKFNGTGPCNNVSSVQCTHGIKPVVSTQLLLNGSLAEEEIVIRSENLTDNAKTIIVHLNESVEINCTRPSDN-TRKSMTI--GPGQA--FYPAE-VIVGDIRKAYCQINTTRWNNVLEKVDEKLEKHF-----NKTIVFQ--PHSGGDLEVTMHHFNCRGEFFYCNTTELF--NKTYNGT-------------LHDDNNSTNITFPCRIKQIINMWQGVGQAMYAPP-----ISGRI--NCVSNITGILLTRDGG---------DSNKKNETFRPGGGNIKDNWRNELYKYKVVEIEPLGIAPTRAKRRVV--EREKRA-VG-IGAMIFGFLGAAGSTMGAASITLTVQARQLLSGIVQQQSNLLRAIEAQQHMLQLTVWGIKQLQARVLAVERYLKDQKFLGLWGCSGKTICTTAVPWNSSWS-NKSYEQIW-NNMTWIEWEREISSHTNQIYQILTESQNQQDQNEKDLLELDKWASLWNWFDITRWLWYIKIFIMIVGGLIGLRIIFAVFSIVNRVRQGYSPLSFQTPTHH-QRE-P-DRPERIEEEGGEQGRDRSVRLVSGFLALAWDDLRSLCLFSYHRLRDFILIAARTVEILGHSSLKGLRRVWEGLKYLGNLLIYWGQELKISATSLLDATAIAVAGWTDRVIEIAQRAWRAILHIPRRIRQGLERALI-
>01_AE.TH.2008.CR36.JN388211
MRVKGTQMNWPNLWKW----GTLILGLVMM-CSA-SDKLWVTVYYGVPVWKDADTTLFCASDAKAQDPEAHNIWATHACVPTDPNPQEIFLKNVTENFNMWKNKMAEQMQEDVISLWDQSLKPCVKLTPLCVTLNCTN----AKFKATEVNGTT-------------------PSPPTIGNISDEVRNCSFNITTELRDKDKKVHALFYRLDIVPMDNE--------------------TNREYREYRLINCNTSVIKQACPKI----SFDPIPIHYCTPAGYAILKCNDKNFNGTETCKNVSSVQCTHGIKPVVSTQLLLNGSLAEEEIIIRSENLTNNAKTIIVHLNEPVEINCTRPSNK-VRTRITM--GPGRV--FYKTG-DIVGDIRKAHCVINGTKWNETLRQVAKKLKEHF-----NKTVVFQ--PPSGGDLEITMHHFNCRGEFFYCNTTKLF--NSTWIGNETTE--------GRNSTRRNDTVILPCRIKQIINMWQEPGQAMYAPP-----ITGNI--SCRSNITGILLTRDGG---------VRNASNETFRPGGGNIKDNWRSELYKYKVVQIEPLGIAPTKAKRRVV--QREKRA-VG-IGALIFGFLGAAGSTMGAASITLTVQARQLLSGIVQQQNNLLRAIEAQQHLLQLTVWGIKQLQARVLALEMYLRDQRFLGLWGCSGKFICTTNVPWNSTWS-NKSLEEIW-NNMTWTQWEREISNYTSQIYEILTESQNQQDRNEKDLLELNQWASLWNWFDITNWLWYIRIFIMIVGGLIGLRIVFAVLSIVNRVRQGYSPLSFQTLTHQ-QRE-P-DRPERIEEEGGEQGRDRSVRLVSGFLALAWDDLRSLCLFSYHRLRDFILIAARTVELLGQSSLRGLRLGWEGLKYLGNLLLYWGQELKTSAISLLDTIAIAVAGWTDRVIEVAQGAGRAILHIPRRIRQGLERALL-
>01_AE.TH.2008.CR38.JN388221
MRVRETQMNWPNLWRW----GTLILGLGIM-CSA-SDNLWVTVYYGVPVWKDANTTLFCASDAKAHETEVHNVWATHACVPTDPNPREIYMENVTENFNMWKNNMVEQMHEDVISLWDQSLKPCVKLTPLCVTLNCTD----NFTFTDVRWNN--------------------TNNRLVGNITEEVKNCTFNMTTELIDKKQKVRALFYRLDLVEMGNKN---------------------------RLINCNTSVIKQAGPKV----SFDPIPIHYCTPAGYAILKCNDKKFSGTGPCTNVSSVQCTHGIKPVVSTQLLLNGSLAEEEIIIRSESLTNNAKTIIVHLNKSVEISCTRPGNN-TRTSTNM--GPGRV--LYRTD-EIIGDITKAYCEINKTKWNETLKQVTEKLKEHFN----KTKIVFQ--PSSGGDLEITMHHFNCKGEFFYCNTTQLF--QNN-----------------ICNNTCNDTIILPCKIKQIINMWQEVGQAMYNPT-----RKGII--NCVSNITGILLTRDGG----------NNTFNETFRPGGGNIKDNWRSELYKYKVVEIEPLGIAPTRAKRRVV--EREKRA-IA-IGTMIFGFLGAAGSTMGAASLTLTVQARQLLSGIVQQQSNLLRAIEAQQHLLQLTVWGIKQLQARVLAVERYLRDQKFLGLWGCSGKIICTTAVPWNSTWS-NKSLDQIW-GNMTWTQWEREISNYTNQIYEILTESQNQQDRNEKDLLELDKWASLWNWFDITNWLWYIRIFIMIVGGLICLRIIFAVLAIVNRVRQGYSPLSFQIPFHH-QREQP-DRPGGIEEEGGEQGRDRSVRLVNGFLALVWEDLRSLCLFSYHHLRDFILIVV-------HSSLKGLRRGWEGLKYLGNLLGYWGRELKTSAISLLDATAITVAGWTDRVIEVAQAVWRAIIHIPRRIRQGLERSLL-
>01_AE.TH.2007.MERLBDTRC5.JN860764
MRVMGTQMNWPSLWRW----GTLILGLVII-CSA-SDNLWVTVYYGVPVWKDADTTLFCASDAKAHETEVHNVWATHACVPTDPNPQEIHLENVTENFNMWKNGMAEQMQEDVISLWDQSLKPCVKLTPLCVTLNCTI----ATLTKANETKVN-------------------VTTVSIGNLTDEVRNCSFNVTTELKDKKKNVHALFYKLDLVQMEN--------------------------SKYRLINCNTSVIKQACPKI----SFDPIPIHYCTPAGYAILKCNDKNFNGTGPCKNVSSVQCTHGIKPVVSTQLLLNGSLAEEEIIIRSENITDNVKTIIVHLNKSVEINCTRPSNN-TRTSIPI--GPGQV--FYQTG-EIIGDIRKAYCEVNGTKWNEVLKQVKGKLKEHFNN---GTKIIFQ--PPSGGDLEITMHHFNCRGEFFYCNTTQLF--NRTGTN--------------ETMEGYNGTIILPCKIKQIIKMWQGAGQAMYAPP-----ISGTI--NCVSNITGILLTRDGG----------VNNTNETFRPGGGNMKDNWRSELYKYKVVRIEPLGIAPTRAKRRVV--EREKRA-VG-IGAMIFGFLGAAGSTMGAASITLTVQARQLLSGIVQQQSNLLRAIEAQQHLLQLTVWGIKQLQARVLAVERYLKDQKFLGLWGCSGKIICTTAVPWNSSWS-NKTFEEIW-HNMTWIEWEREISNYTNQIYEILTESQNQQDRNEKDLLELDKWASLWNWFDITNWLWYIKIFIMIVGGLIGLRIVFAVLSIVNRVRQGYSPLSLQIPSHH-QRE-P-DRPERIEEGGGEQDRDRSVRLVGGFLTLVWDDLRSLCLFSYHRLRDFILIAARTVELLGRSSLKGLRRGWEGLKYLGNLLLYWGQELKISAVSLLDAIAIAVAGWTDRVIEVAQGAWRAILHIPRRIRQGLERALL-
>01_AE.TH.2007.MERLBDTRC7.JN860766
MRVKETKMNWLDWWKW----GTLILGLGII-CSA-SEDLWVTVYYGVPVWRDADTTLFCASDAKAHETEMHNVWATHACVPTDPNPQEIHLQNVTENFNMWKNKMADQMQEDVISLWDQSLKPCVKLTPLCVTLNCTK----ATFKSNYTT----------------------KVPNTVGNLTDEVKNCTFNMTTEIRDKKQRVHALFYKLDIVPLSDN--------------------SNSSNTEYRLINCNTSVIKQACPKV----SFDPIPIHYCTPAGYAILKCNDKKFNGTGPCTNVSSVQCTHGIKPVISTQLLLNGSLAEEEIIIRSKNISDNTNIIIVHLNKSVEINCTRPSIN-TRKSTSI--GQGQV--WYRTD-DIIGDIRKAYCEINGTKWNEVFRQVTETLKKHFE----NKNITFQ--PPSGGDPEITMHHFNCRGEFFYCNTSGLF--NDTCLKND---------------TKCNKNIILPCRIKQIINMWQGVGQAMYAPP-----IRGVI--NCVSNITGILLTRDGG---------NKNNNTEIFRPAGGNMKDNWRNELYKYKVVEIEPLGIAPTKAKRRVV--EREKRA-VG-IGAMIFGFLGAAESTMGAASITLTVQARQLLTGIVQQQSNLLRAIEAQQHMLQLTVWGIKQLQARVLAVERYLKDQKFLGLWGCSGKIICTTAVPWNSTWS-NKSYNEIW-NNMTWTEWEREISNYTDLIYGILTESQNQQDKNEKDLLELEKWASLWNWFNITKWLWYIKIFIMIIGGLIGLRIIFAVLSIVNRVRQGYSPLSFQTLTHP-QREHL-DRLGRIEEEGGEQGRDRSVRLVSGFLALAWDDLRSLCLFCYHRLRDFISIAARTVELLGYSSLKGLRRVWEGLKYLGNLLVYWIQELKTSAISLLDTIAIAVAGWTDRVIEVAQGAWRAILHIPRRIRQGLERALL-
>01_AE.TH.2008.MERLBDTRC9.JN860768
MRVKETQMNWPNLWKW----GTLILGLVII-CSA-ADNLWVTVYYGVPVWRDADTTLFCASDAKAHATEVHNVWATHACVPTDPNPQEIPLENVTENFNMWKNNMVEQMQEDVISLWDESLKPCVKLTPLCVTLNCTE----ANATKVTTNFT--------------------SGVGDIGNITDEVRNCSFKMTTELRDKRQQVHALFYKLDTVQIGS------------------------DNSTYRLINCNTSVIKQACPKI----SFDPIPIHYCTPAGYVILKCNDKKFNGTGPCKNVSSVQCTHGIKPVVSTQLLLNGSLAEEEIIIRSEKLTDNAKTIIVHLSESVEINCTRPSNN-TRTSVNI--GPGQVL-FYRSG-DIIGDIRQAYCEINETKWKKVLVQVREKLKEHFN----NKTITFQ--PPSGGDLEITTHHFNCRGEFFYCNTSNLF--NSTWLNITG----------NGTVSNGTGTIILPCRIKQIINMWQRAGQAMYAPP-----IRGII--NCVSNITGILLTRDGG---------NVNTTTETFRPGGGDIKDNWRSELYKYKVVQIEPLGIAPTRAKRRVV--QREKRA-VG-IGAMIFGFLGAAGSTMGAASITLTVQARQLLSGIVQQQSNLLRAIEAQQHMLQLTVWGIKQLQARVLAVERYLKDQKFLGLWGCSGKIICTTAVPWNSTWS-NKSYEDIW-NNMTWVEWEREISNYTNQIYDILTESQTQQDKNEKDLLELDKWASLWNWFDITNWLWYIKIFIMIVGGLIGLRIIFAVLSIVNRVRQGYSPLSLQTPIHQ-QRD-P-DRPERIEEGGGEQGRDRSVRLVSGFLALAWDDLRSLCLFSYHRLRDFISLAARTVELLGRSSLKGLRRGWEGLKYLGNLLSYWGQELKISAISLLNATAIAVAGWTDRVIEVAQVVWRSILHIPRRIRQGLERSLL-
>01_AE.TH.2005.356272.JN944654
MRVKGTQMNWPNLWRW----GTLILGLVIM-CSA-SNNLWVTVYYGVPVWRDADTTLFCASDAKAHETEVHNVWATRACVPTDPNPQEIPLENVTENFNMWTNKMAEQMQEDVISLWDQSLKPCVKLTPLCVTLECTN----ANLKEDNKTT---------------------DSPIRIGNISDEVRNCSFNITTEIKDKKQQVQALFYRLDIVQMGND-------------------------SRYRLINCNTSVIKQACPKI----SFDPIPIHYCTPAGYAILKCKDKNFNGTGPCKNVSSVQCTHGIKPVVSTQLLLNGSLAEEEIIIRSENLTNNAKTIIVHLNETVEINCTRPSDN-KRTSVHM--GPGQV--LYRTG-EITGDIRKAHCLINGTKWNKVLTQVAGKLSERFN----KSKIIFQ--PPSGGDLEITMHHFNCRGEFFYCDTAEMF--NSTYEN--------------QIMGQHDDTMVLPCKIKQIINMWQGAGQAMYAPP-----VSGII--NCRSNITGILLTRDGG--------GGANNTNETFRPGGGNIKDNWRSELYKYKVVKIEPLGLAPTRAKRRVV--EKEKRA-AG-IGAMIFGFLGAAGSTMGAASITLTVQARQLLSGIVQQQSNLLRAIEAQQHLLQLTVWGIKQLQARILAVERYLKDQRLLGLWGCSGKTICTTAVRWNSTWS-NKSYQEIW-DNMTWIEWEREISNYTSQIYDLLTESQNKQEENEKDLLELDKWTSLWNWFDISNWLWYIKIFIIIVGGLIGLRIIFVVLSIVNRVRQGYSPLSLQTPFHQ-QRE-P-DRPEKIEEEGGEKDRDRSVRLVSGFLALAWDDLRNLCLFSYHRLRDFISIAARTVELLGHSSLKGLKRGWEGLKYLGNLLLYWGQELKISATSLLDATAITVAGWTDRVIEIVQRAWRAILHIPRRIRQGLERALQ-
>01_AE.TH.2006.AA116.JN944655
MRVKETQRSWPNLWKW----GTLILGLVIM-CNA-SDNLWVTVYYGVPVWRDADTTLFCASDAQAHVTEVHNIWATHACVPTDPNPQEIHLENVTENFNMWKNNMAEQMQEDVISLWDQSLKPCVKLTPLCVTLKCT-----ANITITNATTRTENT----------------TKENLIGNITDELRNCSFNVTTELRDRQRKAYALFYKLDIVPINN----------------------EANSSEYRLINCNTSVIKQACPKV----SFDPIPIHYCTPAGYAILKCNDKNFNGTGPCKNVSSVQCTHGIKPVVSTQLLLNGSLAEDEIIIRSENLTDNSKNIIVHLNESVVINCTRPSNN-TVKSIRI--GPGQT--FYRTG-DIIGDIRQAYCNVNGTKWYEVLRNVTKKLKEHFN----NKTIVFQQ-PPPGGDLEITTHHFNCRGEFFYCNTTELF--NNTCVNETIN---------NGTEGWCKGDIILPCRIKQIINLWQEVGQAMYAPP-----VSGQI--RCISNITGIILTRDGGN------GKNGTLNNETFRPGGGNMKDNWRSELYKYKVVEIEPLGIAPSRAKRRVVEMKREKRA-VG-IGAMIFGFLGAAGSTMGAASLTLTVQARQLLSGIVQQQSNLLRAIEAQQHLLQLTVWGIKQLQARVLAVERYLKDQKFLGLWGCSGKIICTTAVPWNSSWS-NKTYDEIW-GNMTWVEWEREISNYTNQIYQVLAESQNQQDRNEKELLELDKWASLWNWFDISNWLWYIKIFIMIVGGLIGLRIIFAVLSIVNRVRQGYSPLSFQTPTHH-QRE-A-DRPERIEEGGGEQDRDRSVRLVSGFLALAWDDLRSLCLFSYHRLRDFILIAARTVELLGRSSLKGLRLGWEGLKYLWNLLLYWGRELKISAISLFDTTAITVAGWTDRVIEVAQGAGRAILHIPRRIRQGLERALL-
>01_AE.TH.2005.AA081.JN944656
MKVKETQMNWLNLWRW----GTLILGLVMI-CSA-SDKLWVTVYYGVPVWRDADTTLFCASDAKAHSTEVHNVWATHACVPTDPNPQEIHLENVTENFNMWQNKMAEQMQEDVISLWDQSLKPCVKLTPLCVTLSCTE----AKFNETFNKI---------------------DNITKVSNLTDEMRNCSFNMTTELRDKKQQVYALFYKLDIVPIDN-------------------------SSEYRLINCNTSVIKQACPKV----SFDPIPIHYCTPAGYAILKCNDKNFNGTGPCKNVSSVQCTHGIKPVVSTHLLLNGSLAEEEIIIRSENLTKNTKTIIVHLNKSVEINCTRPSNN-TRTSTRI--GPGQV--FYRTG-EVITSIRKAYCEINGTKWNETLRQVAKKLKEHFK----NKTIIFQ--PPSGGDLEVTTHHFNCRGEFFYCDTAQLF--NSTWRGNETK---------EERNGTSNDIIILPCRIKQIVRMWQGVGQSMYAPP-----ISGII--NCVSNITGILLTSDGG--------GGPTADNETFRPAGGDMRDNWRSELYKYKVVQIEPLGIAPTRAKRRVV--DREKRA-VG-IGAMIFGFLGAAGSTMGAASITLTVQARQLLSGIVQQQSNLLRAIEVQQHLLQLTVWGIKQLQARVLAVERYLKDQKFLGLWGCSGKIICTTAVPWNSTWS-NKSYEDIW-YNMTWIEWEREISNYTSQIYEILTESQNQQDRNEKDLLELDKWASLWNWFDITNWLWYIKIFIMIVGGLIGLRIIFAVLSIVNRVRQGYSPLSLQIPTRH-QRE-P-DRPEGIEEGGGEQGRDRSVRLGSGFLALAWDDLRSLCLFSYHRLRDFILIVARTVELLGRSSLKGLRRGWEGLKYLGNLLLYWSQELKISAISLLDATAIAVAGWTDRIIEVAQRAWRAFLHIPRRIRQGLERALL-
>01_AE.TH.2006.AA117.JN944657
MRVKETQMNWPNLWKW----GTLILGLVII-CSA-SNNLWVTVHYGVPVWKDADTTLFCASDAKAHDTEVHNVWATHACVPTDPNPQEIYLENVTENFNMWKNNMVEQMHEDVISLWDQSLKPCVTLTPLCVTLNCTS----ASWNKCNNSYCNYTLDGSTR-----------PITNFSDTIGEEVRNCSFNMTTELRDRKQKVYALFYKIDLVQIEDNENNSNSPNDN----------SSKKYNEYRLINCNTSVVKQACPKV----SFDPIPIHYCAPAGYVILKCNDKKFNGTGPCKNVSSVQCTHGIKPVVSTQLLLNGSLAEEEIVIRSENLTNNAKTIIVHLNESVKINCTRPSNN-TRTSVNI--GPGQV--IYKNG-DIIGDIRKAYCEINGTEWNRVLKQVTGKLKKHFD----KVNISFEP-PPSGGDLEITMHHFNCKGEFFYCNTTGLF--NNTCLGD-------------NTTEGCNRTIIIPCKIKQIINMWQRVGQAMYAPP-----IRGHI--NCVSNITGILLTRDG----------INGSNNETFRPIGGDMKDNWRSELYKYKVIEIEPLGIAPTRARRRVV--EREKRA-VG-IGAMIFGFLGAAGSTMGAASITLTVQARQLLSGIVQQQSNLLRAIEAQQHLLQLTVWGIKQLQARVLAVERYLKDQKLLGLWGCSGKIICTTAVPWNSTWS-NKSYEEIW-DNMTWIQWEREISNYTNQIYEILTESQNQQDKNEKELLELDKWTSLWNWFNITNWLWYIRIFIMIVGGLIGLRIIFAVLSIVNRVRQGYSPLSFQTPSHH-QRE-P-DRPERIEEGGGEQGRDRSVRLVSGFLALAWDDLRSLCLFSYHRLRDFILIAARTVELLGRSSLKGLRRGWEGLKYLGNLLLYWGQELKISAISLLNTTAITVAEWTDRVIEAAQRAWRAILHIPRRIRQGLERALL-
>01_AE.TH.2005.AA118.JN944658
MRVKETQRNWPNLWKW----GTLILGLVII-CSA-SENLWVTVYYGVPVWKDANTTLFCAADAKAHETEVHNVWATHTCVPTDPNPQEIHMENVTENFNMWKNNMVEQMHEDVISLWDQSLKPCIKVTPLCVTLNCTD----AKFDSNKTYANST------------------VENITIENITDEVRNCSFNITTELRDKQRKVQALFYRLDIIQTENRSSG-----------------INGSFQEYRLINCNTSVIKQACPKI----SFDPIPIHYCTPAGYAILKCNDKKFNGTGPCKNVSSVQCTHGIKPVISTQLLLNGSIAEEKIIIRSENITNNAKTIIVHLNRTIIINCTRPSNN-TRTSINI--GPGQ-MLFYKPG-DIIGDIRKAYCEINGTKWKKTLDQVKRELEEHFP----NKTITFQ--PSSGGDPEITMHHFNCRGEFFYCNTTQLF--NMT-----------------QLNETLNETIILPCRIKQIINMWQRVGQAMYNPP-----VQGHI--NCVSNITGILLTRDGG--------ANETNGTETFRPEGGNIKDNWRSELYKYKVVQIEPLGVAPTRAKRRVV--ERQKRA-VG-IGAMIFGFLGAAGSTMGAASITLTVRARQLLSGIVQQQSNLLRAIEAQQHMLQLTVWGIKQLQARVLAVERYLKDQKFLGLWGCSGKVICTTAVPWNSTWS-NRSYDEIW-NNMTWAEWERETSNYTNQIYEILTKSQDQQDRNEKDLLELDKWASLWSWFTITNWLWYIRIFIMIVGGLIGLRIIFAVLSIVNRVRQGYSPLSFQTPILR-QRE-P-DRPEGIEEEGGEQGRERSVRLVSGFLALAWDDLRSLCLFSYHRLRDFILIAARTVELLGHSSLKGLRRGWEGLKYLGNLLLYWGQELKISAISLLDATAIAVAGWTDRVIEVAQRAWRAILNIPRRIRQGLERALV-
>01_AE.TH.2006.AA119.JN944659
MKVKETQMNWPNLWKW----GTLILGLVII-CSA-SNNLWVTVYYGVPVWRDANTTLFCASDAKAHETEVHNVWATHACVPTDPNPQEIHLENVTENFDMWKNNMVEQMQEDVISLWDQSLKPCVKLTPLCVTLACTK----VNWTKVNTTEN--------------------VHPNIMGNITDEVRNCSFNMTTELRDEKQQVYAFFYNLDLVQIGE--------------------------NVSRIINCNTSVIKQACPKM----SFDPIPIHYCTPAGYAILKCKDKNFNGTGPCKNVSSVQCTHGIKPVVSTQLLLNGSLAEEEIIIRSENLTNNVKTIIVHLNKSVEINCTRPSNN-TRTSISM--GPGQV--FYRPG-EITGDIRRAYCEINGTKWNETLKQVVGKLKEHF-----NKTIIFQ--PSSGGDLEITMHHFNCRGEFFYCNTTKLF--NSTWRENET----------IEEHNGTNGTIILPCRIKQIINMWQGVGQAMYAPP-----ISGKI--NCISNITGILLTRDGG----------HNTSNETFRPGGGNIKDNWRSELYKYKVVQIEPLGIAPTRAKRRVV--EREKRA-VG-IGAMIFGFLGAAGSTMGAASITLTVQARQLLSGIVQQQSNLLRAIEAQQHLLQLTVWGIKQLQARVLAVERYLKDQKFLGLWGCSGKIICPTAVPWNSTWS-NRSLDEIW-NNMTWIEWEREISNYTNQIYEILTKSQDQQDKNEKELLELDRWASLWTWFDITNWLWYIKIFIIIVGGLIGLRIIFAVLSIVNRVRQGYSPLSLQTPSHQ-QRE-A-DRPERIEEEGGEQDRDRSVRLVSGFLALAWDDLRSLCLSSYHRLRDFILIVARTVELLGHSSLKGLRRGWEGLKYLGNLLLYWGQELKISAISLLDATAIAVAGWTDRVIEVAQRAWRAILHIPRRIRQGLERALL-
>01_AE.TH.1990.CM246.JN944663
MKVKETQMNWPNLWKW----GTLILGLVII-CSA-SDNLWVTVYYGVPVWRDADTTLFCASDAKAHETEAHNVWATHACVPTDPNPQEIHLENVTENFNMWKNNMVEQMQEDVISLWDQSLKPCVKLTPLCVTLHCTD----ANLANVKNIT---------------------NVSNIIGNITDEVRNCTFNMTTEIRDKKQKVHALFYKLDIVPIDN-----------------------NNSREYRLINCNTSVIKQACPKI----SFDPIPIHYCTPAGYAILKCNDKNFNGTGPCKNVSSVQCTHGIKPVVSTQLLLNGSLAEEEIIIRSENLTNNAKTIIVHLNKSVEINCTRPSNN-TRTSINI--GPGQV--FYRTG-DIIGDIRKAYCEINGTKWNEALKQVTEKLKEHF-----NKTIIFQ--PPSGGDLEITMHHFNCRGEFFYCNTTQLF--NST-----------------NSTERYNGTITLPCKIKQIINMWQGVGQAMYAPP-----ISGSI--NCVSNITGILLTRDGG----------ANKDNETFRPGGGNIKDNWRSELYKYKVVQIEPLGIAPTRAKRRVV--EREKRA-VG-IGAMIFGFLGAAGSTMGAASITLTVQARQLLSGIVQQQSNLLRAIEAQQHLLQLTVWGIKQLQARVLAVERYLKDQKFLGLWGCSGKIICPTAVPWNSTWS-NKSFEEIW-NNMTWIEWEREISNYTSQIYEILTESQNQQDRSEKDLLELDKWASLWNWFDITNWLWYIKIFIMIVGGLIGLRIIFAVLSIVNRVRQGYSPLSFQTPSHH-QRE-L-DRPERIEEGGGEQGRDRSVRLVSGFLALAWDDLRSLCLFSYHRLRDFILVAARNVELLGHSSLKGLRRGWEGLKYLGNLLLYWGQELKISAISLLDATAIAVAGWTDRVIEVAQGAWRAILHIPRRIRQGLERALL-
>01_AE.TH.1996.66-mother.JN944664
MRVRETQMNWPNLWKW----GTLILGLVII-CSA-SDKLWVTVYYGVPVWRDADTTLFCASDAKAHATEVHNVWATHACVPTDPNPQEIYLENVTENFNMWKNNMVEQMQEDVISLWDQSLKPCVKLTPLCVTLNCTN----ANLTNVKNT------------------------SVSDTDITGEVKNCSFNVTTEIRDKKQKVYALFYRLDIVQIED------------------------NKSKYRLINCNTSVIKQACPKV----SFDPIPIHYCTPAGYAILKCNDKNFNGTGPCKNVSSVQCTHGIKPVVSTQLLLNGSLAEEEIIIRSENLTNNAKTIIVHLNKSVEINCTRPSNN-TRTSVHI--GPGQV--FYKTG-DIIGDIRRAYCKINGTKWNETLRQVAKKLREHFN----NKTITFQ--PPSGGDLEITMHHFNCRGEFFYCNTTQLF--DKTYKGN-------------ETIEEGDSTITIPCKIKQIINMWQGTGQAMYAPP-----ISGSI--NCVSNITGILLTRDGG--------NSNDNKTETFRPGGGNIKDNWRSELYKYKVVQIEPLGVAPTKAKRRVV--EREKRA-VG-IGAMIFGFLGAAGSTMGAASITLTVQARQLLSGIVQQQSNLLRAIEAQQHLLQLTVWGIKQLQARVLAVERYLKDQKFLGLWGCSGKIICTTAVPWNSTWS-NKSYEEIW-NNMTWIEWEREISNYTSQIYEILTESQNQQDRNEKDLLELDKWASLWNWFDITNWLWYIKIFIMIVGGLIGLRIVFAVLAIVNRVRQGYSPLSFQIPSHH-QRE-P-DRLERIEEGGGEQGRDRSVRLVSGFLALAWDDLRSLCLFSYHRLRDFILIAARTVELLGHSSLKGLRRGWEGLKYLGNLLLYWGQELKISAISLLDATAIATAEWTDRVIEVAQRVWRAILHIPRRIRQGLERALI-
>01_AE.CN.2010.CYM075.JX112797
MRVRGTKMNWPNLWNW----GILIIGLVII-CSA-SDNLWVTVYYGVPVWRDADTTLFCASDAKAHDTEVHNVWATHACVPTDPNPQEIHLDNVTENFNMWKNNMVEQMQEDVISLWDQSLKPCVKLTPLCVTLNCTN----ANWHNITN------------------------GNSSIGNITDEVKNCTFNMTTEIRDKQHKVHALFYTLDIVHMNN--------------------------SEYRLINCNTSVIKQACPKI----SFDPIPIHYCAPAGYAILKCKDKKFNGTGPCKNVSTVQCTHGIKPVVSTQLLLNGSLAEEEIIIRSENLTNNVKNIIVHLNKSVIINCTRPSNN-TRTSTRI--GPGQV--FYRTG-DIIGDIRKAYCEINGTEWKETLKQVTKKLKEHF-----NKTIVFQ--PPSGGDLETTMHHFNCRGEFFYCNTTKLF--NSTENGT---------------MEGFNTTIILPCRIKQIVNMWQGVGQAIYAPP-----ISGMI--NCISNITGIVLTRDGG--------GDSNATKETFRPGGGNIKDNWRSELYKYKVVQIEPLGIAPTRAKRRVV--DREKRAVVG-IGAMIFGFLGAAGSTMGAASITLTVQARQLLSGIVQQQSNLLRAIEAQQHLLQLTVWGIKQLQARVLTVERYLKDQKLLGLWGCSNKIICTTNVPWNSSWS-NKSYEEIW-NNMTWIEWEKEISNYTNKIYDLLTESQDQQERNEKDLLELDKWASLWNWFDITNWLWYIKMFIMIVGGLIGLRIIFAVLSIVNRVRQGYSPLSFQTLSHQ-QRE-P-DRPEGIEEEGGEQGRDRSVRLVRGFLPLAWDDLRSLCLFSYHRLRDLLLIATRTVELLG----KGLRRGWEGLKYLGNLLLYWGQELKTSAISLLDAIAITTAGWTDRVIEVTQRAWRALLHIPRRIRQGFERALL-
>01_AE.CN.2010.CYM105.JX112798
MRAKETQMNWPNLWKW----GTLILGLAIM-CSA-SDNLWVTVYYGVPVWRDADTTLFCASDAKAHETEVHNVWATYACVPTDPNPQEIPMENVTENFNMWKNNMVEQMQEDIISLWDQSLKPCVKLTPFCVTLNCTN----ANLTKINRN----------------------TTFYGLENITNEVRNCSFNTTTLLADKKQKVYSLFYNLDIVQIKD-----------------------SNSSEYRLINCNTSVIKQACPKI----SFDPIPIHYCTPAGYAILKCNDKNFNGTGPCKNVSSVQCTHGIKPVVSTQLLLNGSLAEEEIIIRSENLTNNAKTIIVHLNKSVEINCTRPSNN-IRTSINI--GPGRA--IYRIG-DIIGDIRQAHCKINGTKWNETLRQVAKKLKEHFI----NKTIEFQ--PPSGGDLEITMHHFNCRGEFFYCNTTKLF--N--------------------NETMKEDTIILPCRIKQIINLWQGVGQAMYAPP-----ISGII--QCVSNITGIILTRDGGN------QSNSNVTREIFRPGGGNMKDNWRSELYKYKVVQIEPLGVAPTRAKRRVV--DRQKRA-VG-IGAMIFGFLGAAGSTMGAASITLTVQARQLLSGIVQQQSNLLRAIEAQQHMLQLTVWGIKQLQARVLAVERYLKDQKFLGLWGCSGKIICTTAVPWNSSWS-NKSFEEIW-NNMTWIEWEREISNYTSQIYEILTQSQDQQDRNEKELLELDKWASLWNWFDITNWLWYIRIFIMIVGGLIGLRIIFAVFSIISRVRQGYSPLSFQTPIHH-QRE-P-DRPERIEEEGGEQGRDRSVRLVNGFLAIIWDDLRSLCLFLYHRLRDFILIAARTVELLGRSSLKGLRRGWEGLKYLGNLLLYWSRELKISAISLVDAVAIAVAGWTDRIIEVAQGIGRAILHIPRRIRQGLERALV-
>01_AE.CN.2010.CYM124.JX112799
MRVRGIQMNWPNLWNW----GILIIGLGII-CSA-SNNLWVTVYYGVPVWRDADTTLFCASDAKAHVTEVHNVWATHACVPTDPNPQEMHLENVTENFNMWKNNMVEQMQEDIISLWDQSLKPCVKLTPLCVTLNCTN----ARFNITKDNSSIGNMT---------------DEVKGIGNITDEVKNCTFNMTTEIRDKQQKVHALFYKLDIVQMGGG-----------------------NSSEYRLINCNTSVIKQACPKV----SFDPIPIHYCAPAGYAILKCNDKKFNGTGPCKNVSTVQCTHGIKPVVSTQLLLNGSLAEEEIIIRSENLTNNAKNIIVHLNKSVIINCTRPSNN-TRTSTRI--GPGQV--FYGTG-DIVGNIRKAYCEINGTEWNETLNQVTKKLKEHFK----NKTIIFQ--PPSGGDLETTMHHFNCRGEFFYCNTTKLF--NKTENGT---------------MEGFNTTIILPCRIKQIVRMWQGVEQAMYAPP-----ISGNI--TCRSNITGILLTRDGG---------GYDTSPETFRPGGGNMKDNWRSELYKYKVVQIEPLGIAPSRAKRRVV--DRQKRA-VG-IGAMIFGFLGAAGSTMGAASITLTVQARQLLSGIVQQQSNLLRAIEAQQHLLQLTVWGIKQLQARVLAVERYLKDQKLLGLWGCSGKIICTTNVPWNSTWS-NKSYTEIW-DNMTWIEWEKEIGNYTNKIYDLLTESQSQQERNEKDLLELDKWASLWNWFDISNWLWYIRIFIIIVGGLIGLRIIFAVLSIVNRVRQGYSPVSFQTLFHH-QRE-P-DRPEGIEEGGGEQGRDKSVRLVSGFLSLAWDDLRSLCLFSYHRLRDFILIATRTVELLG----KGLRRGWEGLKYLWNLLVYWGQELKTSAISLLDAIAITTAGWTDRVIEVTQRAWRAFLHIPRRIRQGLERILL-
>01_AE.CN.2010.CYM136.JX112800
MRVRGIQRNWPNLWKW----GILIIGLVMI-CSA-SDNLWVTVYYGVPVWKDADTTLFCASDAKAHETEVHNVWATHACVPTDPNPQEILLENVTENFNMWKNNMVEQMQEDVISLWDQSLKPCVKLTPLCVTLNCNN----VNLTHNITN-----------------------GNNSIGNITDEVRNCTFNVTTEIRDKQQKVHALFYKLDIVPMKK------------------------NGSEYRLINCNTSVIKQACPKI----SFDPIPIHYCTPAGYAILKCNDKKFNGTGPCKNVSTVQCTHGIKPVVSTQLLLNGSLAEEEIIIRSENLTDNAKNIIVHFNKSVIINCTRPSNN-TRTSTRI--GPGQV--FYRTG-DIIGDIRKAYCEINGTEWNKTLNQVVEKLKEHF-----NKTIVFQ--PPSGGDLETTMHHFTCRGEFFYCNTTKLF--NTTKLFNN------------TENRTMEDTITIPCKIKQIVNMWQGVGQAMYAPP-----ISGII--SCRSNITGILLTRDGG--------EGSNATGEIFRPGGGNIKDNWRSELYKYKVVQIEPLGIAPTRAKRRVV--DREKRA-VT-IGAMILGFLGTAGSTMGAASLTLTVQARQLLSGIVQQQSNLLRAIEAQQHLLQLTVWGIKQLQARVLAVERYLKDQKFLGLWGCSGKIICTTNVPWNTTWS-NKSYEEIW-ENMTWIEWEKEISNYTNKIYDLLTESQNQQERNEKDLLELDKWASLWNWFDISKWLWYIKIFIMIVGGLIGLRIIFAVCSIVNRVRQGYSPLSFQTPSHH-QRE-P-DRPEGIEEGGGEQGRDRSVRLVSGFLALAWDDLRSLCLFSYHRLRDFILIATRTVELLG----KGLRRGWEGLKYLGNLLLYWGQELKTSAISLLDATAITTAGWTDRVIEVTQRAWRALLHIPRRIRQGLERTLL-
>01_AE.CN.2010.CYM138.JX112801
MRVRGIQRNWPNLWNWG---GILIIGLVII-CSA-SDNLWVTVYYGVPVWRDADTTLFCASDAKASETEVHNVWATHACVPTDPNPQEIHLVNVTEDFNMWKNNMVEQMQEDVISLWDQSLKPCVKLTPLCVTLNCTN----ATLANITNDNSSIGN----------------TTDEVIGNTTDEVKNCTFNMTTEIRGKQQKVYALFYTLDIVRMGGD-----------------------NSSEYRLVSCNTSVIKQACPKI----SFDPIPIHYCTPAGYAILKCKDKKFNGTGPCKNVSTVQCTHGIKPVVSTQLLLNGSLAEEEIIIRSENLTDNAKNIIVQLNKSVSINCTRPSNN-TRTSVRI--GPGQV--FYGTG-SIIGDIRKASCEINGTEWNETLNQVAEKLKKHF-----NKTIIFQ--PSSGGDPETTKHHFNCRGEFFYCDTTKLF--NSTENRT---------------MEEVNTTIILPCRIKQIVNMWQEVGQAMYAPP-----VSGII--NCISNITGIILTRDGG----------NNTANETFRPGGGNMKDNWRSELYKYKVVRIEPLGIAPTRAKRRVV--NREKRA-VG-IGAMIFGFLGAAGSTMGAASLTLTVQARQLLTGIVQQQSNLLRAIEAQQHLLQLTVWGIKQLQARVLAVERYLKDQKFLGLWGCSGKTICTTNVPWNSTWS-NKSYEEIW-GNMTWIEWEKEISNYTNKIYDLLTESQSQQERNEKDLLELDKWASLWNWFDISHWLWYIKIFIMIVGGLIGLRIIFAVLSIVNRVRQGYSPLSFQTRFHH-QRE-P-DRPEGIEEEGGEQGRDRSVRLVSGFLALAWDDLRSLCLFSYRRLRDFILIAARTVELLG----KRLRRGWEGLKYLGNLLVYWGQELKTSAISLFDATAITIAGWTDRVIEVTQRAWRALLHIPRRIRQGLERALV-
>01_AE.CN.2010.CYM139.JX112802
MRARGIQMNWPNLWNW----GILIIGLVII-CSA-SDNLWVTVYYGVPVWRDADTTLFCASDAKAHETEVHNVWATHACVPTDPNPQEIPLVNVTENFNMWKNNMVEQMQEDVISLWDQSLKPCVKLTPLCVTLICTP----ANFTTNSTNSNSSIGNIT-------------DSKNSIGNITNEVKNCTFNMTTEIRDKQQKVHALFSTLDIERMGR----------------------ENNSTEYRLIHCNTSVIKQACPKI----SFDPIPIHYCTPAGYVILKCKDKKFNGTGPCKNVSTVQCTHGIKPVVSTQLLLNGSLAEEEIIIRSENLTNNAKTIIVHLNKSVTINCTRPSNN-IRTSTRI--GPGQV--FYRTG-GILGDIRKAYCEINGTEWNETLKQVTEKLKEHFK----NKTIVFQP-PSPGGDLETTMHHFNCRGEFFYCNTTKLF--NSTENGT---------------MEGFNTTIILPCRIKQIVRMWQGVGQAMYAPP-----IRGRI--NCVSNITGILLTRDGD---------DNKTNTEIFRPGGGNIKDNWRSELYKYKVVQIEPLGLAPTRAKRRVV--DREKRA-VG-IGAMIFGFLGAAGSTMGAASLTLTVQARQLLSGIVQQQSNLLRAIEAQQHLLQLTVWGIKQLQARVLAVERYLKDQRLLGLWGCSNKIICTTNVPWNSTWS-NKSYKEIW-DNMTWREWEKEISNYTNKIYNILTESQNQQERNEKDLLELDKWASLWNWFDISNWLWYIKIFIMIVGGLIGLRIIFAVLSIVNRVRQGYSPLSFQTPFHQ-QRE-P-DRPEGIEEEGGEQGRDRSIRLVRGFLPLAWDDLRRLCIFSYHRLRDLILIATRTVELLG----KGLRRGWEGLKYLGNLLLYWGQELKTSAISLLDAIAISTAEWTDRVIEVAQGAWRAFLHIPRRIRQGFERALL-
>01_AE.CN.2010.CYM140.JX112803
MRVKGIQMNWLNLWKW----GILTIGLVIT-CSA-SDNLWVTVYYGVPVWKDADTTLFCASDAKAHDTEVHNVWATHACVPTDPNPQEIPMVNVTENFNMWKNNMAEQMQEDVISLWDQSLKPCVKLTPLCVTLNCTS----AKFNSTTSG----------------------NNTNNIGNITDEVRNCTFNMTTEIQDKKQKVYSLFYNLDIVQMEENNGNG----------------SSSKYSLYRLRNCNTSVIKQACPKV----SFDPIPIHYCTPAGYAILKCNDKKFTGTGPCKNVSSVQCTHGIKPVVSTQLLLNGSLAEEEIIIRSENLTNNAKTIIVHLNKSVEINCTRPSNN-TRTGISI--GPGQM--FYRTG-EIIGDIRKAYCEVNGTEWNKTLKQVAAKLKEHF-----NKTIIFQ--PPSGGDLEITMHHFNCRGEFFYCNTTKLF--NSTENGT---------------MEGLNGTIILPCRIKQIVNMWQGAGQAMYAPP-----VSGRI--NCISNITGILLTRDGG----------NNATNETFRPGGGNIKDNWRSELYKYKVVQIEPLGIAPTRAKRRVV--NREKRA-VG-IGAMIFGFLGAAGSTMGAASITLTVQARQLLSGIVQQQSNLLRAIEAQQHMLQLTVWGIKQLQARVLAVERYLKDQKFLGLWGCSGKIICTTNVPWNSTWS-NKSYDEIW-ENMTWVEWEREISNYTNKIYELLTESQGQQDRNEKDLLELDKWVSLWSWFDITNWLWYIRIFIMIVGGLIGLRIIFAVLSIVKRVREGYSPLSFQTPSHH-QRE-P-DRPEGIEEGGGEQGRDRSVRLVSGFLAIVWDDLRSLCLFSYHRLRDFILIATRTVELLGHSSLKGLRRGWEGLKYLGNLLLYWGQELKISAISLLDATAIATAEGTDRVIKAAQRAWRAFLHIPRRIRQGFERALL-
>01_AE.CN.2010.CYM143.JX112804
MRVKGTQMNWPNLWKW----GTLILGLVIM-CSA-SDNLWVTVYYGVPVWRDANTTLFCASDAKAHETEVHNVWATYACVPTDPNPQEIPMENVTENFNMWKNNMVEQMQEDVISLWDQSLKPCVKLTPLCVTLICTN----ANLTKINSTN---------------------SGPKVIGNVTDEVRNCSFNMTTLLTDKKQKVYALFYKLDIVPIDN-----------------------SNSSEYRLINCNTSVIKQACPKI----SFDPIPIHYCTPAGYAILKCNDKNFNGTGPCKNVSSVQCTHGIKPVVSTQLLLNGSLAEEEIIIRSENLTNNAKTIIVHLNKAVEINCTRPSNN-TRTSIRI--GPGQI--FYRTG-DIIGDIRQAYCEINGTKWNETLRQVAKKLKEQF-----NNTIKFQ--PPSGGDLEITMLHFNCRGEFFYCNTTKLF--NSTWERNETI---------KGGNGNGNDTIILPCRIKQIINMWQGAGQAMYAPP-----ISGII--NCVSNITGILLTRDGG---------NTNETAEIFRPGGGNIKDNWRSELYKYKVVQIEPLGVAPTKAKRRVV--DREKRA-VG-IGAMIFGFLGAAGSTMGAASITLTVQARQLLSGIVQQQSNLLRAIEAQQHMLQLTVWGIKQLQARILAVESYLKHQQFLGLWGCSNKIICTTAVPWNSSWS-NKSYDEIW-ENMTWIEWEREIGNYTNQIYDILTKSQEQQDKNEKELLELDQWASLWNWFSITKWLWYIKIFIMIVGGLIGLRIIFAVFSIVNRVRQGYSPLSFQTPTHH-QRE-P-DRPERTEEGGGEQDRDRSVRLVSGFLALVWDDIRSLCLFSYRRLRDSILIAARTVELLGR----GLRRGWEGLKYLGNLLIYWGQELKTSAISLYNAVAIAVAGWTDSVIKVAQRAWRAFIHIPRRIRQGLERALQ-
>01_AE.CN.2010.CYM149.JX112806
MRVRGIQRNWPNLWKW----GILILGLVII-CSA-SDNLWVTVYYGVPVWRDADTTLFCASDAKAHSTEVHNVWATHACVPTDPNPQEIHLENVTENFNMWQNNMVEQMHEDVISLWDQSLKPCVKLTPLCVTLDCTK----ANLTPNITN-----------------------GNSSIGNITDEVKNCTFNMTTEIRGKQQKVHALFYTLDIVPMGNG---------------------NNNSNEYRLISCNTSVIKQACPKI----FFDPIPIHYCTPAGYAILKCKDKKFNGTGPCKNVSTVQCTHGIKPVVSTQLLLNGSLAEEEIIIRSENLTNNVKNIIVHLNKTVRINCTRPSNN-TRTSTRI--GPGQV--FYGTG-DIIGDIRKAYCEINGTEWNETLNQVTKKLKEHF-----NKTIVFK--PPSGGDLETTMHHFNCRGEFFYCNTTKLF--NRTENET---------------MEGSNTTIILPCRIKQIVNMWQGVGQAIYVPP-----ISGTI--NCISNITGILLTRDGG----------NSNETETFRPGGGNIKDNWRSELYKYKVVQIEPLGVAPTRAKRRVV--NREKRAVVG-IGAMIFGFLGAAGSTMGAASLTLTVQARQLLSGIVQQQSNLLRAIEAQQHLLQLTVWGIKQLQARVLAVERYLKDQKFLALWGCSGKIICTTNVPWNSTWS-NKSYEEIW-DNMTWIEWEREISNYTNKIYDLLTESQNQQERNEKDLLELDKWASLWNWFDISNWLWYIKIFIMIVGGLIGLRIIFAVLSIVNRVRQGYSPLSFQTHFHH-QRE-P-DRPEGIEEEGGEQGRDRSVRLVSGFLALAWDDLRSLCLFSYRRLRDFILIATRTVELLG----KGLRRGWEGLKYLGNLLVYWSQELKTSAISLLDAIAIATAEWTDRVLEVTQRAWRALLHIPRRIRQGLERALV-
>01_AE.CN.2010.CYM154.JX112808
MKVRGIQMNWPNLWNW----GILIIGLVIT-CST-SDNLWVTVYYGVPVWKDADTTLFCASDAKAHETEVHNVWATHACVPTDPNPQEMPLTNVTENFNMWKNNMVEQMQEDVISLWDQSLKPCVKLTPLCVTLNCTN----ANLTQPNATLNHTTT----------------NSNYSIGNLTDEVKNCTFNMTTEIRDKQQKVHALFYKLDIVPMGG------------------------NGSEYRLINCNTSVIKQACPKI----SFDPIPIHYCAPAGYAILKCNDKKFNGTGPCKNVSTVQCTHGIKPVVSTQLLLNGSLAEEEIIIRSENITDNVKTIIVHLNKTVKINCTRPSNN-TRTSIRI--GPGQM--FYRTG-DITGDIRKAYCEINGTEWNETLNQVTKKLKQYF-----NKTIVFR--PPSGGDLETTMHHFNCRGEFFYCNTTKLF--NSTDNGT---------------MEGFNTTITLPCRIKQIVNMWQGVGQAMYAPP-----ISGVI--NCTSNITGILLTRDGG--------SNDNETKEIFRPGGGNIKDNWRSELYKYKVVQIEPLGIAPTKAKRRVV--DREKRA-VG-LGAMIFGFLGAAGSTMGAASITLTVQARQLLSGIVQQQSNLLRAIEAQQRMLQLTVWGIKQLQARVLAVERYLKDQKFLGLWGCSNKIICTTNVPWNSTWS-NKSYAEIW-NNMTWIEWEKEISNYTDKIYDLLTESQSQQERNEKDLLELDKWASLWNWFDITKWLWYIKIFIMIIGGLIGLRIVFAVLSIVNRVRQGYSPLSFQTPFRH-QRE-P-DRPEGIEEEGGEQGRDRSVRFVSGFLALAWDDLRSLCLFSYRRLRDFILIATRTVELLG----KGLRRGWEGLKYLGNLLLYWGQELKTSAISLLDAIAITTAGWTDRVIEVTQLAWRAFLHIPRRIRQGFERALL-
>01_AE.CN.2007.FJ0010.JX112809
MRVKETQMNWPNLWKW----GTLILGLVII-CSA-ADNLWVTVYYGVPVWKDAETTLFCASDAKAQETEVHNIWATHACVPTDPNPQEIHMENVTENFNMWKNNMVEQMQEDVISLWDQSLKPCVKLTPLCVTLECTK----ANLTNVDNSTNV-------------------SNISNIGNITDEVRNCSFNITTEIRDKKQRVHALFYRLDLVPMGKN--------------------NESEYSEYRLINCNTSVIKQACPKI----SFDPIPIHYCTPAGYAILKCNDKNFNGTGPCKNVSSVQCTHGIKPVVSTQLLLNGSLAEKEIIIRSENLTDNAKTIIVHLNKSVVINCTRPSNN-TRTSITI--GPGQV--FYRTG-EIIGDIRKAYCEINGTNWDEALNQVARKLKEHFI----NKTISFQ--PHSGGDLEITMHHFNCRGEFFYCNTSQLF--NATYGTN-------------ETTRTRNDTIILPCRIKQIINMWQGVGQAMYAPP-----ISGRI--NCVSNITGILLTRDGG---------DNNSTNETFRPGGGDIKDNWRSELYKYKVVQIEPLGVAPTRAKRRVV--EREKRA-VG-IGAMIFGFLGAAGSTMGAASITLTVQARQLLSGIVQQQSNLLRAIEAQHHLLQLTVWGIKQLQARVLAVERYLKDQKFLGLWGCSGKIICTTAVPWNDTWS-NRSFDEIW-HNMTWIEWEREISNYTNKIYELLTESQDQQNRNEKELLELDKWTSLWNWFDITKWLWYIKIFIIIVGGLIGLRIIFAVLSIVNRVRQGYSPLSLQIPTHQ-QRE-P-DRPERIEEDGGEQGRNRSVRLVTGFLALAWDDLRSLCLFSYHLLRDFSLIAARTVELLGH-------RGWEGLKYLGNLLIYWGQELKISAISLLNAAAIAVAGWTDRVIEVAQRAWRAILHIPRRIRQGLERALQ-
>01_AE.CN.2007.FJ0013.JX112810
MRVRETQKNWPNLWKW----GALILGLVII-CSA-SDNLWVTVYYGVPVWRDADTTLFCASDAKAHETEVHNVWATHACVPTDPNPQEIYLENVTENFNMWKNNMVEQMHEDVVSLWDQSLKPCIKLTPLCVTLSCTN----ANWTNSNDTTND-------------------PNIGNLGNLTDEMRNCTFNMTTELKDRKQKVQALFYRLDIVRIDN---------------------NENHTDMYRLINCNTSVIKQACPKI----SFDPIPIHYCTPAGYAILKCNDKNFNGTGPCKNVSSVQCTHGIKPVVSTQLLLNGSLAQEEIIIRSENLTNNAKTIIVHLNRSVEINCTRPSNN-TRTSVHI--GPGQV--FYRTG-DIIGNIRIAYCEINGTKWNETLKQVTGKLQEHFK----NKTIRFR--PHSGGDLEITTHHFNCRGEFFYCNTTQLF--NGT-------------------NNTSNKTIILPCKIKQIINMWQGVGQAMYAPP-----ISGRI--NCISNITGILLTRDGGA------TNETKNNTEIFRPAGGNIKDNWRSELYKYKVVEIEPLGIAPTRAKRRVV--EREKRA-VG-IGAMIFGFLGAAGSTMGAASITLTVQARQLLSGIVQQQSNLLRAIEAQQHLLQLTVWGIKQLQARVLAVERYLKDQKFLGLWGCSGKIICTTAVPWNSSWS-NKSFEEIW-NNMTWIEWEREISNYTSQIYEILTESQNQQDRNEKDLLELDKWANLWNWFDITKWLWYIKIFIMIVGSLIGLRIIFAVLSIVNRVRQGYSPLSFQTPTHH-QRE-P-DRPEEIGEGGGEQGRDRSVRLVSGFLALFWDDLRSLCLFSYRLLRDFILIAARTVELLGHSSLKGLRRGWEGLKYLGNLLLYWGQELKISAISLLDATAIAVAGWTDRIIEVAQRAWRAFLHIPRRIRQGLERALL-
>01_AE.CN.2007.FJ0017.JX112811
MRVKETQMNWPNLWKW----GTLILGLVII-CSA-ADNLWVTVYYGVPVWKDADTTLFCASDAKAHSTEVHNIWATHACVPTDPNPQEIPMENVTENFNMWKNNMVEQMQEDVISLWDQSLKPCVKLTPLCVTLNCTN----ANLTLTNSTTMSST-----------------VGNITIGNITDEVRNCSFTMTTEIRDKKQRVHALFYRLDLVQMDK-----------------------NSSSEYRLINCNTSVIKQACPKI----SFDPIPIHYCTPAGYAILRCNDKNFNGTGPCKNVSSVQCTHGIKPVVSTQLLLNGSLAEEEIIIRSENLTNNAKTIIVHLNKSIVINCTRPFNN-TRTSIPI--GPGQV--FYRTG-DIIGDIRKAYCEINGTKWFEALKQVAEKLKGNFS----DKTIIFQ--PHSGGDLEITTHHFNCRGEFFYCNTSQLF--NFTYSGNETT---------GNETTGKNTSIILPCKIKQIINMWQGVGQAMYAPP-----ISGKV--NCISNITGILLTRDGG---------GNNSANETFRPGGGNIKDNWRSELYKYKVVQIEPLGIAPTRAKRRVV--EREKRA-VG-IGAMIFGFLGAAGSTMGAASITLTVQARQLLSGIVQQQSNLLMAIEAQQHLLQLTVWGIKQLQARVLAVERYLKDQKFLGLWGCSGKIICTTAVPWNSTWS-NRSFEEIW-DNMTWIEWEREISNYTNQIYNLLTESQDQQDRNEKDLLELDKWTSLWNWFDITNWLWYIKIFIIIVGGLIGLRIIFAVLSIVNRVRQGYSPLSFQIPIHQ-QRE-P-DRPERIEEEGGEQGRDRSVRLVSGFLALAWDDLRSLCLFSYRLLRDFSLIAARTVELLGHRSLQGLRRGWEGLKYLGNLLSYWGQELKISAISLLNATAIAVAEWTDRVIEVAQRAWRAFLHIPRRIRQGLERSLL-
>01_AE.CN.2007.FJ0033.JX112813
MRVKGTQMNWPNLWRW----GTLILGLVII-CNA-SDNLWVTVYYGVPVWRDADTTLFCASDAKAHSTEVHNVWATHACVPTDPNPQEIHLENVTENFNMWKNNMVEQMQEDVISLWDESIKPCVKLTPLCVTLNCTE----AKLTRNVTSN---------------------VTVAPDLNMTGEVKNCTFNMTTEIRDKKQKVHALFYRLDIVPINSGGN------------------NSNNSSEYRLINCNTSVIKQACPKI----SFDPIPIHYCTPAGYALLRCNDKNFNGTGPCKNVSSVQCTHGIKPVVSTQLLLNGSLAEEEIIIRSENLTDNAKNIIVHLNESVEINCTRPSNN-TRTSITI--GPGQV--FYRTG-DIKGDIRQAFCEINGTKWNTTLERVAKKLKEQF-----NKTIIFE--PSSGGDLEITMHHFNCRGEFFYCNTTKLF--NSTWTGNE------------TINENGTTKIIIPCRIKQIINMWQGAGQAIYAPP-----ISGAI--NCVSNITGILLTRDGG---------DGNHINETFRPAGGNMRDNWRSELYKYKVVQIEPLGIAPTRAKRRVV--ERQKRA-VG-IGAMIFGFLGAAGSTMGAASITLTVQARQLLSGIVQQQSNLLRAIEVQQHMLQLTVWGIKQLQARVLAVERYLKDQKFLGLWGCSGKVICTTAVPWNSTWS-NKSYEEIW-NNMTWVEWEREISNYTAQIYEILTESQNQQDKNEKDLLELDQWASLWNWFSITKWLWYIKIFIMIVGGLIGLRIIFAVLSIVNRVRQGYSPLSFQTPTHQ-QRE-P-DRPERIEDGGGEQGRDRSVRLVSGFLALVWEDLRSLCLFSYHRLRDFILIATRTVELLGHSSLKGLRLGWEGLKYLGNLLVYWGQELRISAISLLNTTAIAVAGWTDSVIEVAQRAWRAILHIPRRIRQGLERALL-
>01_AE.CN.2007.FJ0037.JX112815
MRVKETQMNWPNLWKW----GTLILGLAII-CSA-TDNLWVTVYYGVPVWKDADTTLFCASDAKAHETEAHNIWATHACVPTDPNPQEIPLENVTENFNMWKNNMVEQMQEDVISLWDQSLKPCVKLTPLCVTLNCTD----VALNCTNATLNNENNSTLNAT----------CNNSTLEYLKDEVRNCSFNMTTEIRDKNQRVHALFYKLDLVSIDN-------------------------RSEYRLINCNTSVIKQACPKI----SFDPIPIHYCTPAGYVILKCNEKNFNGTGPCKNVSSVQCTHGIKPVVSTQLLVNGSLAEEEIIIRSENLTNNAKTIIVHLNESVVINCTRPSNN-TRTSITI--GPGQV--FYRTG-EIIGDIRKAYCEINQTNWSNTLKQVARKLKEHF-----NKTIRFQ--PPSGGDLEITTHHFNCRGEFFYCNTSQLF--NITYKIGN-----------ETIENGTNGTIILPCKIKQIINLWQEVGKAMYAPP-----ISGKI--NCVSNITGILLTRDGGS------NNETDNETEIFRPGGGNIKDNWRSELYKYKVVQIEPLGIAPTRAKRRVV--EREKRA-VG-IGAMIFGFLGAAGSTMGAASITLTVQARQLLSGIVQQQSNLLRAIEAQQHLLQLTVWGIKQLQARVLAVERYLQDQKFLGLWGCSGKIICTTAVPWNSTWS-NRSFDEIW-NNMTWREWEREISNYTNLIYEILTESQNQQDRNEKDLLELDKWTSLWNWFDITRWLWYIKIFIIIVGGLIGLRIIFAVLSIVNRVRQGYSPLSLQIPTHQ-QRE-P-DRPERIEEEGGEQGRDRSRRLVTGFLSLAWDDLRSLCLFSYHLLRDFSLIAARTVELLGHSSLKGLRRGWEGLKYLGNLLLYWGQELKISAISLFNATAIVVAGWTDRVIEVAQGAWRAILHIPRRIRQGLERALL-
>01_AE.CN.2007.FJ0040.JX112817
MKVKETQMNWPNLWKW----GTLILGLVMI-CSA-ADNLWVTVYYGVPVWKDADTTLFCASDAKAHETEVHNIWATHACVPTDPNPQEIPLENVTENFNMWKNNMVEQMQEDVISLWDQSLKPCVKLTPLCVTLNCTN----VTLTNVDNSTN--------------------VGNSTIGNITDEVRNCTFNMTIEIRDKKRSVHALFYRLDLVPMDN--------------------------NSYRLINCNTSVIKQACPKI----SFDPIPIHYCTPAGYAILKCNDKNFNGTGPCKNVSSVQCTHGIKPVVSTQLLLNGSLAEEDIIIRSENLTNNAKTIIVHLNKSVVINCTRPSNN-TRTSMTI--GPGQV--FYKTG-DIIGDIRKAHCEINGTNWFKALKQVAEKLKERF-----NKTIYFQ--PHSGGDLEITTHHFNCRGEFFYCNTSQLF--NFTYISK------------INTTGGSNGTIILPCKIKQIINMWQGVGQAMYAPP-----ISGII--NCVTNITGILLTRDGG---------NDNSINETFRPGGGNIKDNWRNELYKYKVVQIEPLGLAPTRAKRRVV--EREKRA-VG-IGAMIFGFLGAAGSTMGAASITLTVQARQLLSGIVQQQSNLLRAIEAQQHLLQLTVWGIKQLQARVLAVERYLKDQKFLGLWGCSGKIICTTAVPWNSTWS-NRSYEEIW-NNMTWIEWEREISNYTNQIYEILTESQNQQDRNEKDLLELDKWTSLWSWFDITKWLWYIKIFIIIIGGLIGLRIIFAVLSIVNRVRQGYSPLSLQIPTHQ-QRE-P-DRPERIEEEGGEQGRDRSVRLVSGFLALAWDDLRSLCLFSYRLLRDFSLIVARTVELLGHSSLKELRRGWEGLKYLGNLLLYWGQELKISAISLLNATAIAVAGWTDRVIEVAQRAWRAILHIPRRIRQGLERALV-
>01_AE.CN.2007.FJ0043.JX112818
MRVKGTQMNWLNLWRW----GALILGLVIMICSA-SDNLWVTVYYGVPVWRDADTTLFCASDAKAHDIEVHNVWATHACVPTDPNPQEIHLENVTEHFNMWKNNMVEQMQEDVISLWDQSLKPCVKLTPLCVTLNCTN----NVTLTNATWTN--------------------INSTDLGNITDDIRNCSFNVTTEIRDRKQKFYSIFYRLDIVPIEN-----------------------NNRSEYRLINCNSSVIKQACPKV----TFDPIPIHYCTPAGYAILKCNDKKFNGTGPCKNVSSVQRTHGIKPVVSTQLLLNGSLAEEEIIIRSENLTDNAKIIIVQLNRSVEINCTRPSNN-TRTSIRI--GPGQV--FYRTA-EITGDIRRAYCRINKTEWNKTLKQVAEKLKEYFN----NKTIVFQ--PHSGGDPEITMHHFNCGGEFFYCNTTKLF--SSA-------------------AENNTDPIILPCRIKQIVNMWQGVGQAMYAPP-----ISGSI--NCTSNITGILLTRDGGV------NNNSTNNTETFRPAGGNMKDNWRSELYKYKVVEIEPLGIAPTRAKRRVV--EREKRA-VG-IGALIFGFLGAAGSTMGAASLTLTVQARQLLSGIVQQQSNLLRAIEAQQHMLQLTVWGIKQLQARVLAVERYLKDQQFLGLWGCSGKIICTTAVPWNTTWS-NRSFEEIW-NNMTWTEWEREISNYTHQIYEILTESQNQQDKNEKDLLELDKWASLWNWFNITNWLWYIKIFIMIVGGLIGLRIVFAVLSIVNRVRQGYSPLSFQTPIHH-QRE-P-DRPEGIEEEGGEQGRDRSVRLVSGFLALVWDDLRSLCLFSYHRLRDFVLIATRTVELLGQSSLKGLRRGWEGLKYLGNLLAYWTQELKTSAISLFDTTAVAVAGWTDRVIEVVQRACRAVLHIPRRIRQGLERALQ-
>01_AE.CN.2007.GD0058.JX112820
MRVKGTQMNWPNLWKW----GTLILGLVII-CST-ADNLWVTVYYGVPVWRDANTTLFCASDAKAHEREVHNVWATHACVPTDPNPQEILMENVTEDFNMWKNNMVEQMQEDVISLWDQSLKPCVKLTPLCVTLDCSS----PVIATNITNSTNA------------------PDIREIGNITDDIRNCSFNMTTELRDKQKKFYALFYKLDTVPINN-------------------------NSMYRLINCNTSVIKQACPKV----SFDPIPIHYCTPAGYAILKCNEKNFTGTGPCKNVSSVQCTHGIKPVVSTQLLLNGSLAEEEIIIRSENLTNNAKTIIVHLNKSVEINCTRPSNN-IRKRTSI--GQGQV--LFRTG-DMRGDIRKAYCKINGTIWNETLRQVVNKLREHFK----NKTIIFK--PPSGGDLEITTHHFNCRGEFFYCNTSGLF--NSTWERNGT----------MRGHNSTNGTIILPCRIKQIINMWQGVGQAMYAPP-----IAGSI--NCTSNITGILLTRDGG-------YDAENNETETFRPGGGNIKDNWRSELYKYKVVQIEPLGIAPTMAKRRVV--EREKRA-VG-IGVMIFGFLGAAGSTMGAASLTLTVQARQLLSGIVQQQSNLLRAIEAQQHMLQLTVWGIKQLQARVLAVERYLKDQQLLGLWGCSGKIICTTNVPWNSTWS-NKSYREIW-DNMTWVKWDKEISNYTGLIYEILTESQIQQEKNEKDLLELDKWASLWNWFNITNWLWYIRIFIMIVGGLIGLRIVFAVLSIVNRVRQGYSPLSFQTPTHQ-QRE-P-DRPEEIEEGGGEQGRDRSVRLVSGFLALAWDDLRSLCLFSYHRLRDLLLIVTRTVELLGRSSLKGLSRGWEGLKYLWNLLLYWGQELKTSAISLFDAIAITVAGWTDRVIEVAQGIGRAILHIPRRIRQGLERALL-
>01_AE.CN.2007.GD0059.JX112821
MRVKGIQMNWPNLWKW----GTLILGLVMI-CSA-SDNLWVTVYYGVPVWRDAETTLFCASDAKAHESEVHNVWATHACVPTDPNPQEIPLVNVTENFNMWKNNMVEQMQEDVISLWDQSLKPCIKLTPLCVTLNCSS----EVRTRNVTSNV--------------------TFLSEIGNITEDVRNCSFNMTTEIKDKKQNVYALFYKLDIVPINNNS-------------------SNNIYGKYRLINCNTSVIKQACPKI----SFDPIPIHYCAPAGYAILKCRDKNFNGTGPCRNVSSVQCTHGIKPVVSTQLLLNGSLAEDKIIIRSENLTNNAKTIIVHLNKSVEISCTRPYNN-TRTSIHI--GPGQA--FYKTG-EIIGDIRRAYCKINGTKWNETLQQVAKKLREHYR----TETIVFQ--PPSGGDLEITMHHFNCKGEFFYCNTSKLF--NSI---NGT----------ITHNGTHNGTIILPCRIKQIVNMWQGAGQAMYAPP-----VRGNI--SCVSNITGILLTRDGG--------NDNSSKNETFRPGGGDIKDNWRSELYKYKVVQIEPLGIAPTRAKRRVV--ERQKRA-VG-IGAMIFGFLGAAGSTMGAASITLTVQARQLLSGIVQQQSNLLRAIEAQQHLLQLTVWGIKQLQARLLAVERYLKDQKLLGLWGCSGKIICTTAVPWNSTWS-NRSYEEIW-DNMTWIEWEREISNYTSQIYGILIESQNQQDKNEKDLLELDKWASLWNWFDITSWLWYIKIFIMIVGGLIGLRIIFAVLSIVNRVRQGYSPLSFQTPTHQ-KRE-P-DRPEGIEEGGGEQGRDRSVRLVSGFLALVWDDLRSLCLFSYHRLRDFISIATRIVELLGRSSLKGLRRGWEGLKYLGNLLLYWGQELKISAISLFDAIAIAVAGWTDRVIEVAQRACRAILHIPRRIRQGLERALL-
>01_AE.CN.2007.GD0083.JX112822
MRVKETQMNWPNLWKW----GTLILGLVIM-CSA-ADNLWVTVYYGVPVWKDADTTLFCASDAKAHETEVHNIWATHACVPTDPNPQEIPLENVTENFNMWKNNMVEQMQEDVISLWDQSLKPCVKLTPLCVTLNCTN----ATFTNAKLINDD-------------------STNVTIGNLTDEVRNCSFNMTTEIRDKKQRVHALFYRLDLVSIDK------------------------SDREYRLINCNTSVIKQACPKI----SFDPIPIHYCTPAGYAILKCNDKNFNGTGPCKNVSSVQCTHGIKPVVSTQLLLNGSLAEEEIIIRSENLTDNAKTIIVHLNKSVVINCTRPANN-TRTSIAI--GPGQV--FYRTE-DIIGDIRKAYCKINGTNWFKALEQVAGKLKEQFP----NKTITFQ--PHSGGDLEITMHHFNCRGEFFYCNTSQLF--NFTYNTTN-----------GTIERSNVTTIILPCRIKQIINMWQGVGQAMYAPP-----ISGSI--NCVSNITGILLTRDGG-------KNNDTNDTEIFRPGGGNIKDNWRSELYKYKVVQIEPLGIAPTRAKRRVV--EREKRA-VG-IGAMIFGFLGAAGSTMGAASITLTVQARQLLSGIVQQQSNLLRAIEAQQHMLQLTVWGIKQLQARVLAVERYLKDQKFLGLWGCSGKIICTTAVPWNSSWS-NRSYEEIW-NNMTWIEWEREISNYTSKIYEILTESQDQQDRNEKDLLELDKWTSLWNWFDITKWLWYIKIFIIIVGGLIGLRIIFAVLSIVNRVRQGYSPLSFQIPTHQ-QKE-P-DRPERIEEEGGEQGRDRSVRLVSGFLALAWDDLRSLCLFSYHLLRDFSLIAARTVELLLR-------RGWEGLKYLGNLLLYWGQELKISAISLLNATAIAVAGWTDRVIEVAQRAWRAILHIPRRIRQGLERALL-
>01_AE.CN.2007.GD0090.JX112823
MRVKETQMNWPNLWKW----GTLILGLGII-CSA-ADNLWVTVYYGVPVWRDADTTLFCASDAKAHETEVHNIWATHACVPTDPNPQEIPLENVTENFNMWKNNMVEQMQEDVISLWDQSLKPCVKLTPLCVTLSCTN----AKLNSTKASNVSE------------------IKGNITDDLSNEVKNCSFNMTTEIRDKQQRVRALFYKLDLVSINN-------------------------NSEYRLINCNTSVIKQACPKI----TFDPIPIHYCTPAGYAILKCNDKNFNGTGPCKNVSSVQCTHGIKPVVSTQLLLNGSLAEKEIIIRSENLTDNAKTIIVHLNKSVVINCTRPFIT-IRKSTAI--GQGQV--FSRTG-EIIGDIRKAYCGINETNWFETLNQVRRKLKEHF-----NKTIRFQ--PHSGGDLEITMHHFNCRGEFFYCNTSQLF--NDTGNET---------------IGNNSNTIILPCRIKQIINMWQGVGQAMYAPP-----ISGTI--NCVSNITGILLTRDGGTNGNN--TNNTTNNTETFRPGGGNIKDNWRSELYKYKVVQIEPLGIAPTRAKRRVV--DREKRA-VG-IGAMIFGFLGAAGSTMGAASITLTVQARQLLSGIVQQQSNLLRAIEAQHHLLQLTVWGIKQLQARVLAVERYLKDQKLLGLWGCSGKTICTTAVPWNSTWS-NRSLEEIW-DNMTWIEWEREISNYTSTIYDILTETQNQQERNEKKLLELDKWTSLWNWFDITNWLWYIRIFIIIVGGLIGLRIIFAVLSIVNRVRQGYSPLSLQIPTHQ-QREQP-DRPERIEEEGGEQGRDRSVRLVSGFLALAWDDLRSLCLFLYRLLRDFSLIAARTVEL-------GLRRGWEILKYLGNLLLYWGQELKISAISLLNAIAIAVAGWTDRVIEIAQRAWRAILHIPRRIRQGLERSLL-
>01_AE.CN.2007.GD0092.JX112824
MRVKETQMNWPNLWKW----GILILGLVII-CSA-KENLWVTVYYGVPVWRDADTTLFCASDAKAHETEVHNIWATHACVPTDPNPQEIFLENVTENFNMWKNNMVEQMQEDVISLWDQSLKPCVKLTPLCVTLNCTD----ANFTNGNSSPND-------------------PITVEVGNMTDEVRNCSFNMTTEIRDKRQKVHALFYRLDLVPMNN-------------------------NSEYILINCNTSVIKQACPKI----SFDPIPIHYCTPAGYVILKCNDQNFNGTGPCKNVSSVQCTHGIKPVVSTQLLLNGSLAEQEIIIRSENLTDNAKTIIVHLNKSVVINCTRPGNN-TRTSMNI--GPGQV--LYRTG-DIIGDIRRAYCTINETNWSKALKQVAGKLKEHFN----NKTISFQ--PPSGGDPEITMHHFNCRGEFFYCNTSKLF--NDTYLNKT--------------TRESNGTIILPCRIKQIINMWQGVGQAMYAPP-----ISGSI--NCVSNITGILLTRDGG--------NNGTSDKETFRPGGGNIKDNWRSELYKYKVVEIEPLGIAPTRAKRRVV--EREKRA-VG-IGAMIFGFLGAAGSTMGAASITLTVQARQLLSGIVQQQSNLLRAIEAQQHLLQLTVWGIKQLQARVLAVERYLKDQKFLGLWGCSGKIICTTAVPWNTTWS-NRSLEEIW-NNMTWIEWEREISNYTGQIFEILTESQNQQDRNEKDLLELDKWTNLWNWFDITKWLWYIKIFIMIVGGLIGLRIVFAVLSIVNRVRQGYSPLSLQIPTHQ-QRE-P-DRPERIEEEGGEQGRDRSVRLVSGFLALAWDDLRSLFLFSYHRLRDFSLIAARTVELLGHSSLKGLRRGWEGLKYLGSLLLYWGQELKISAISLLDATAIAVAGWTDRVIEVAQRAWRAILHIPRRIRQGLERALV-
>01_AE.CN.2007.GD0096.JX112825
MRVKETQMNWPNLWKW----GTLILGLVIM-CSA-ADNLWVTVYYGVPVWKDANTTLFCASDAKAHETEVHNIWATHACVPTDPNPQEIPLENVTENFNMWKNNMVEQMQEDVISLWDQSLKPCVKLTPLCVTLNCTN----ATLTNVTTV----------------------SKDPSIGNITDDARNCTFNMTTEIRDKQQRVHALFYRLDLVQMGNK-----------------------SSNEYRLINCNTSVIKQACPKI----TFDPIPIHYCAPAGYAILKCNEKNFTGTGPCKNVSSVQCTHGIKPVVSTQLLLNGSLAEKDIIIRSENLTNNAKTIIVHLNKSVVINCTRPFNN-VRTRMTM--GPGHV--FYRTG-EITGDIRKAYCEINGTNWFKTLKQVAGKLKEHFP----NKTTISFQ-PHSGGDLEITMLHFNCKGEFFYCNTSKLF--NITYNETGT----------TGENNGTNGNITLPCRIKQIINMWQEVGQAMYAPP-----INGII--NCVSNITGILLTRDGS---------NETSPNETFRPGGGNIKDNWRSELYKYKVIQIEPLGIAPTKAKRRVV--EREKRA-VG-IGALIFGFLGAAGSTMGAASITLTVQARQLLSGIVQQQSNLLRAIEAQQHMLQLTVWGIKQLQARVLAVERYLQDQKFLGLWGCSGKIICTTAVPWNSTWS-NKSYDEIW-GNMTWIDWEREISNYTSQIYEILTESQNQQDRNEKELLELDKWASLWNWFDITKWLWYIKIFIIIVGGLIGLRIIFAVLAIVNRVRQGYSPLSLQIPTHQ-QRE-P-DRPERIEEEGGEQGRDRSVRLVSGFFALAWDDLRNLCLFSYHLLRDFSLIAARTVELLLR-------RGWEGLKYLGNLLLYWGQELKISAISLLNTTAIAVAEWTDRVIEVAQGAWRAILHIPRRIRQGLERALL-
>01_AE.CN.2007.GD0118.JX112826
MRVKGTQMNWPNLWKW----GTLILGLVMM-CSA-ADNLWVTVYYGVPVWKDADTTLFCASDAKATDTEVHNIWATHACVPTDPNPQEIPLENVTEPFNMWKNNMVEQMQEDVISLWDQSLKPCVKLTPLCVTLNCNN----VTVTNATNV-----------------------SNISNIEKTDEVKNCTFNMTTVIRDKRQKVHALFYKLDLVKIDKDSNN-----------------KTSNSNEYILINCNTSVIKQACPKI----SFDPIPIHYCTPAGYAILKCNEKNFNGTGSCKNVSSVQCTHGIKPVVSTQLLLNGSLAEEEIVIRSENLTDNAKTIIVHLNKSVVINCTRPSNN-TRTSTPI--GPGQV--FYRTG-EIIGDIRKAHCEVNRTNWVKTLEQVAGKLKKHF-----NKTISFQ--PHSGGDLEITMHHFNCRGEFFYCNTSKLF--NFTFPRNE--------------TGENDTTIILPCRIKQIINMWQGVGQAMYAPP-----ISGII--NCVSNITGILLTRDGG-------HNNNTITNETFRPGGGNIKDNWRSELYKYKVVQIEPLGIAPTRAKRRVV--EREKRA-VG-IGAMIFGFLGAAGSTMGAASITLTVQARQLLSGIVQQQSNLLRAIEAQQHMLQLTVWGIKQLQARVLAVERYLKDQKFLGLWGCSGKIICPTAVPWNSSWS-NRSFEEIW-NNLTWTEWEREISNYTSQIYDILTESQNQQDKNEKDLLELDKWASLWNWFDITKWLWYIKIFIMIVGGLIGLRIIFAVLSIVNRVRQGYSPLSLQIPTHQ-QRE-P-DRPERIEEEGGEQGRDRSVRLVSGFLALAWDDLRSLCLFSYHLLRDFSLIAARTVGL-------GLRRGWEGLKYLGNLLGYWGQELKISAISLLNSTAIAVAGWTDRVIEVAQRAWRAILHIPRRIRQGLERALL-
>01_AE.CN.2007.GD0120.JX112827
MRVKETQMNWRNLWRW----GTLILGLVII-CSA-ADNLWVTVYYGVPVWRDATTTLFCASDAKAHSTEAHNVWATHACVPTDPNPQEIHLENVTENFNMWKNNMVEQMQEDVISLWDQSLKPCVKLTPLCVTLNCTN----ANLTRINATWTRDNDT---------------KYNTEIGNITDEVKNCSFNMTTELRDKKHQVYALFYVPDIVPIDN-------------------------SSEYRLINCNTSVIKQACPKI----SFDPIPIHYCTPAGYAILKCNDKNFNGTGPCKNVSSVQCTHGIKPVVSTQLLLNGSLAEEEIILRSENITDNAKTIIVHLNESVEINCIRPANN-TRTSITI--GPGQV--FYGRG-DIIGDIRRAYCKINGTKWNKVLKQVTEKLKKQF-----SKNITFQ--PPSGGDLEITMHHFNCKGEFFYCNTTKLF--NNTCIND-------------TTTEGCNNTIILPCKIKQIIRMWQEIGQAMYAPP-----IRGSI--NCVSNITGILLTRDGG----------NNTGNETFRPGGGNMKDNWRSELYKYKVVQIEPLGIAPTRAKRRVV--EREKRA-VG-IGAMIFGFLGAAGSTMGAASITLTVQARQLLSGIVQQQSNLLRAIEAQQHLLQLTVWGIKQLQARVLAVERYLKDQKFLGLWGCSGKIICTTAVPWNSTWS-NKSYEEIW-DNMTWIEWEREISNYTNQIFEILTESQNQQDKNEKDLLELDKWTSLWSWFSITKWLWYIKIFIMIVGGLIGLRIIFAVLSIVNRVRQGYSPLSFQTPFHQ-QRE-P-DRPEGIEEGGGEQGRDRSVRLVSGFFALIWDDLRSLCLFSYHRLRDFILIAARTVELVGQNSLKGLRRGWEILKYLGNLLVYWGQELRISAISLLDTIAVAVAGWTDRVIEVAQRAWRAILHIPRRIRQGLERALL-
>01_AE.CN.2007.GD0176.JX112828
MRVKETQRNWPNLWKW----GTLILGLVII-CSA-ADNLWVTVYYGVPVWKDADTTLFCASDAKAHETEVHNIWATHACVPTDPNPQEILLENVTENFNMWKNNMVEQMQEDVISLWDQSLKPCVKLTPLCVTLNCTN----ATLTNVS-----------------------------IENRTDEVKNCSFNMTTEIRDKKQRVHALFYRLDLVQIDKD-----------------------SRSEYRLINCNTSVIKQACPKI----SFDPIPIHYCTPAGYAILKCKDKNFTGTGECKNVSSVQCTHGIKPVVSTQLLLNGSLAEEEIIIRSENFTNNAKTIIVHLNKSVVINCTRPSNN-IRTSINI--GPGQV--FYRTG-DIIGDIRKASCEINGTNWSEALNQVAGKLKKHFT----NKTINFQ--PHSGGDLEITMHHFNCRGEFFYCNTSKLF--NGIYPRN-------------ETTEGSNSTITLPCKIKQIINMWQGVGQAMYAPP-----ISGRI--NCVSNITGILLTRDGG----------DDDNNETFRPGGGNIKDNWRSELYKYKVVQIEPLGIAPTRAKRRVV--EREKRA-VG-IGAMIFGFLGAAGSTMGAASITLTVRARQLLSGIVQQQSNLLRAIEAQQHLLQLTVWGIKQLQARVLAVERYLKDQKFLGLWGCSGKIICTTAVPWNSTWS-NKSFEEIW-DNMTWIEWEREISNYKNQIYEILTESQNQQDRNEKDLLELDKWTSLWNWFDITNWLWYIKIFIIIVGGLIGLRIIFAVLSIVNRVRQGYSPLSLQIPTHQ-QRE-P-DRPERIEEEGGEQGKDRSVRLVTGFLALAWDDLRSLCLFSYHLLRDFSLIAARIVE-------QGLRRGWEGLKYLENLLLYWGQELKISAISLLNATAIAVAGWTDRVIEVAQRAWRAILHIPRRIRQGLERALL-
>01_AE.CN.2007.GX0003.JX112829
MRVKETQMNWPNLWKW----GTLILGLGII-CSA-ADNLWVTVYYGVPVWKDADTTLFCASDAKATETEVHNIWATHACVPTDPNPQEIPLENVTENFNMWKNNMVEQMHEDVISLWDQSLKPCVKLTPLCVTLNCTN----ANVTNVGNYSTNVS-----------------KDSNIIGNITDEVRNCSFNVTTELRDRKQRVHALFYKLDLVSIDD-----------------------NNSSEYRLINCNTSVIKQACPKI----SFDPIPIHYCTPAGYAILKCNDKDFNGTGPCKNVSSVQCTHGIKPVVSTQLLLNGSLAEEEIIIRSEKLTDNAKTIIVHLNKSVVINCTRPSNN-TRTSIAI--GPGQV--FYKTG-EIIGDIRKAYCQVNGTNWFEALNQTAGKLKEHF-----NRTISFQ--PHSGGDLEITTHHFICRGEFFYCNTSQLF--NFTRNLNG------------STIGGENDTITLPCRIKQIINMWQGVGQAMYAPP-----VSGRI--KCVSNITGILLTRDGG----------VNNATETFRPEGGNMKDNWRSELYKYKVVQIEPLGIAPTKAKRRVV--EREKRA-VG-IGAMIFGFLGAAGSTMGAASITLTVQARQLLSGIVQQQSNLLRAIEAQQHLLQLTVWGIKQLQARVLAVERYLKDQKFLGLWGCSGKIICTTAVPWNSTWS-NKSFEQIW-DNMTWIEWEREISNYTNQIYDILTESQNQQDRNEKDLLELDKWTSLWNWFDITNWLWYIKIFIIIVGGLIGLRIIFAVLSIVNRVRQGYSPLSLQIPTHQ-QRE-P-DRPERIEGEGGEQGRDRSVRLVSGFLALAWDDLRSLCLFSYHLLRDFSLIAARTVELLGHSSLKGLRRGWEGLKYLGNILLYWGQELKISAISLLDATAIAVAGWTDRVIEVAQRAWRAILHIPRRIRQGLERTLL-
>01_AE.CN.2007.GX0005.JX112830
MRVRETQMNWPNLWKW----GTLILGLVMI-CSA-SDNLWVTVYYGVPVWKDADTTLFCASDAKAHNTEVHNVWATHACVPTDPNPQEIHLENVTENFNMWRNNMVEQMQEDVISLWDQSLKPCVKLTPLCVTLNCAN----LTSTNVNQ--------------------------TNKENIKNEVKNCTFNVTTEMQDKKQQVYALFYKLDIVEIHT------------------------NSSEYRLINCNTSVIKQACPKV----SFDPIPIHYCTPAGYAILKCNDKHFNGTGPCKNVSSVQCTHGIKPVVSTQLLLNGSLAEEEIIIRSENLTDNTKTIIVHLNKSVEINCTRPSNN-TRTSINI--GPGQA--FFRTG-DIIGDIRQAYCEINGTKWNEVLGQVTEKLKGHFN----NTNIIFQQ-PSPGGDLEITTLHFNCRGEFFYCNTTNLF--NNTCIKNT--------------SIEGCNNITLPCRIKQIINMWQGVGQAMYAPP-----ISGRI--NCVSNITGILLTRDGG-------AKNNTNETETFRPGGGNIKDNWRSELYKYKVVEIEPLGIAPTRAKRRVV--EREKRA-VG-IGAMIFGFLGAAGSTMGAASITLTVQARQLLSGIVQQQSNLLRAIEAQQHMLQLTVWGIKQLQARVLAVERYLKDQKFLGLWGCSGKVICTTNVPWNSSWS-NKSYEEIW-NNMTWTEWEREISNYTNQIYGILTESQNQQDRNEKDLLELDKWASLWNWFDITRWLWYIKIFIIIVGSLIGLRIIFAVLSIVNRVRQGYSPLSFQIPTHP-QRE-P-DRLEEIGEGGGEQGRDRSVRLVSGFLALAWDDLRSLCLFLYHLLRDFILVTARTVELLGHNSLKGLRRGWEGLKYLGNLLIYWGQELKTSAISLFNATAIAVAEGTDRVIEVAQRAWRAFIHIPRRIRQGLERALQ-
>01_AE.CN.2007.GX0006.JX112831
MKVKETQMNWPNLWKW----GTLILGLVII-CSA-ADNLWVTVYYGVPVWRDADTTLFCASDAKAHETEVHNIWATHACVPTDPNPQEMPLENVKENFNMWQNNMVEQMQEDVISLWDQSLKPCVKLTPLCVTLNCTN----ARLTNARLTNVS-------------------NVPNIIGNITDEVKNCSFNITTEIRDKKQRVHALFYKLDLVPMNN-----------------------NNDSEYILINCNTSVVKQACPKI----SFDPIPIHYCAPAGYVILKCNEKNFNGTGTCKNVSSVLCTHGIKPVVSTQLLLNGSLAEEEIIIRAENLTDNAKTIIVHLNKSVVINCTRPFNN-TRTSITI--GPGQV--FYRTG-EIIGDIRKAYCQINGTNWFEALRQVAGKLKEHFTN---ETTISFQ--PHSGGDPEITMHHFNCRGEFFYCNTNKLF--NFNYTGNK------------TGGNNNTETITLPCNIKQIINMWQGVGQAMYAPP-----VSGRI--NCVSNITGILLTRDGG----------KTSADETFRPGGGNIKDNWRSELYKYKVVQIEPLGIAPTRAKRRVV--EREKRA-VG-IGAMIFGFLGAAGSTMGAASITLTAQARQLLSGIVQQQSNLLRAIEAQQHLLQLTVWGIKQLQARVLAVERYLKDQKFLGLWGCSGKIICTTAVPWNSTWS-NKSFEEIW-DNMTWIQWEREISNYTNQIYDILTESQNQQDRNEKDLLELDKWTSLWNWFDITNWLWYIKIFIIIVGGLIGLRIIFAVLSIVNRVRQGYSPLSLQIPTHQ-QRE-P-DRPERIEEEGGEQGRDRSVRLVSGFLALAWDDLRSLCLFSYHLLRDFSLIAARTVN-------KGLRRGWEGLKYLGNLLLYWGQELKTSAISLLNTTAIAVAGWTDRVIEVAQRAWRAILHIPRRIRQGFERALL-
>01_AE.CN.2007.GX0044.JX112833
MRVKETQMNWPNLWKW----GTLILGLGII-CSA-SDNLWVTVYYGVPVWRDAETTLFCASDAKAHETEVHNVWATHACVPTDPNPQEIHLENVTENFNMWKNSMVEQMQEDVISLWDQSLKPCVKLTPLCVTLNCTT----ANLTNINNT-----------------------TNDQIGNIKEEVKNCTFNMTTEMKDRKQRVHALFYKLDIIKMHNN--------------------SSSKYSEYRLINCNTSVIKQACPKV----SFDPIPIHYCAPAGYVILKCNDKNFTGKGPCRNVSSVQCTHGIKPVVSTQLLLNGSLAEEEIIIRSENLTDNTKTIIVHLNKSVEINCTRPSNN-TRTGITI--GPGQV--FYRTG-DIIGDIKKAYCEINGTKWNEVLVQVSEKLKESLNT---NKTVIFE--PPSGGDLEIITHHFNCRGEFFYCNTTKLF--NNTCINS-------------TSMEGCNNTIILPCKIKQIINMWQGVGQAMYAPP-----ISGKI--NCVSNITGIILTRDGG--------INNATNNETFRPGGGNIKDNWRSELYKYKVVEIEPLGIAPTRAKRRVV--EREKRA-VG-IGAMIFGFLGAAGSTMGAASITLTVQARQLLSGIVQQQSNLLRAIEAQQHMLQLTVWGIKQLQARVLAVERYLKDQKFLGLWGCSGKIICTTAVPWNTSWS-NKSFEEIW-NNMTWREWEREISNYSSQIYDILTESQSQQDRNEKDLLELDKWASLWNWFDITNWLWYIKIFIIIVGSLIGLRIIFAVLSIVNRVRQGYSPLSFQTLTHH-QRE-P-DRPEEIGEGGGEQGRDRSVRLVSGFLALAWDDLRSLCISSYHLLRGFILIAARTVELLGHSSLKGLRRGWEGLKYLGNLLLYWGQELRISAISLLNATAIAVAEWTDRVIEVAQRAWRAFLHIPRRIRQGLERALV-
>01_AE.CN.2007.GX0076.JX112834
MRVKETQMNWPNLWKW----GTLILGLMII-CSA-ADNMWVTVYYGVPVWKDADTTLFCASDAKAHETEVHNIWATHACVPTDPNPQEITLENVTEDFNMWKNNMVEQMQEDVISLWDQSLKPCVKLTPLCVTLNCTK----ANLINGNNSTN--------------------GTNVNIGNITDEVSNCSFYMTTEIKDKKQRVQALFYMLDLVPMDENRDKNSSN-------------NSSEHRQYRLINCNASVIKQACPKI----SFDPIPIHYCTPAGYAILKCNEKNFNGTGPCKNVSSVQCTHGIKPVVSTQLLLNGSLAEEEIIIRSENLTNNAKTIIVHLNKSVVIDCTRPSNN-TRTGITI--GPGQV--FYRTG-EIVGDIRKAYCEINGTNWFKALEQVAGELKKHF-----NKTIVFR--PPSGGDLEITMHHFNCRGEFFYCNTSQLF--NFTEKEN-------------ATEKGNNSNIILPCRIKQIINMWQGVGQAMYAPP-----ISGRI--NCVSNITGILLTRDGG----------NSSTNETFRPGGGNIKDNWRSELYKYKVVQIEPLGVAPTRAKRRVV--EIQKRA-VG-IGTLIFGFLGAAGSTMGAASITLTVQARQLLSGIVQQQSNLLRAIEAQQHMLQLTVWGIKQLQARVLAVERYLKDQQFLGLWGCSGKIICTTAVPWNSTWS-NKSFEQIW-ENMTWIEWEREISNYTSQIYDILTESQNQQERNEKDLLEFDKWTSLWNWFNISNWLWYIRIFIIIVGGLIGLRIIFAVLSIVNRVRQGYSPLSLQTPTHQ-ERD-P-DRPERIEEEGGELGRGRSVRFVSGFLALAWDDLRSLCLFSYHLLRDFSLVAARTVELLGHRILQGLRLGWEGLKYLGNLLLYWGQELKISAISLLNATAIAVAGWTDRVIEVAQRAWRAILHIPRRIRQGLERALQ-
>01_AE.CN.2007.GX0143.JX112835
MRVKETQMNWPNLWKW----GTLILGLVII-CSA-ADNLWVTVYYGVPVWRDADTTLFCASDAKAHETEVHNIWATHACVPTDPNPQEIPLENVTENFNMWKNNMVEQMQEDVISLWDQSLKPCVKLTPLCVTLNCSD----PKWTNVDNSTK--------------------VLNVSIGNITDEVRNCSFNMTTEIRDKKQKVHSLFYRLDLVPMNERD-------------------ENSSSSLYRLINCNTSAIKQACPKI----SFDPIPIHYCTPAGYVILKCNDKNFNGTGPCRNVSSVQCTHGIKPVVSTQLLLNGSLAEKEIIIRSENLTDNAKTIIVHLNKSVVINCTRPSNN-TRTSTSI--GPGQVL-FYRPG-DVIGDIRKAYCLINGTDWFEALEQVAGKLKKHFN----KTTIQFQ--PPSGGDLEITMHHFNCRGEFFYCNTNKLF--NVTYNEK-------------NTTGGSNGTIILLCKIKQIINMWQEVGQAMYAPP-----ISGRI--NCVSNITGILLTRDGG---------GTNRTNETFRPGGGNIKDNWRSELYKYKVVQLEPLGIAPTRAKRRVV--EREKRA-VG-IGAMIFGFLGAAGSTMGAASITLTVQARQLLSGIVQQQSNLLRAIEAQHHLLQLTVWGIKQLQARVLAVERYLKDQKFLGLWGCSGKIICTTAVPWNSTWS-NKSFEEIW-DNMTWIQWEREISNYTSQIYDILTESQNQQDRNEKDLLELDKWTSLWNWFSITNWLWYIRIFIIIVGGLIGLRIIFAVLSIINRVRQGYSPVSFQIPTHQ-QRE-P-DRPEGIEEEGGEQGRDRSVRLVSGFFALAWDDLRSLCLFSYHLLRDFSLIAARTVKLLGHRILQGLRQGWEGLKYLGNLLVYWGQELKISAISLLNATAIAVAGWTDRVIEAAQRAWRAFLHIPRRIRQGLERALL-
>01_AE.CN.2007.GX0145.JX112836
MRVKETQMNWPNLWKW----GTLILGLVII-CSA-ADNLWVTVYYGVPVWRDADTTLFCASDAKAHVAEAHNIWATHACVPTDPNPQEILMENVTENFNMWKNNMVEQMQEDVISLWDQSLKPCVKLTPLCVTLICTN----ANLTNVNNSTNV-------------------SNVSNIGNIADEVKNCTFNMTTEIIDKKQKVHALFYKLDLVSMGK------------------------NSSKYRLINCNTSVIKQACPKI----SFDPIPIYYCTPAGFALLRCNDKNFSGTGPCKNVSSVLCTHGIKPVVSTQLLLNGSLAEKEIIIRSENLTDNAKTIIVHLNKSVVINCTRPSNN-TRTGMTM--GPGKV--FYRTG-EITGDIRKAYCEINGTNWFKALKQVAGKLKEHFT----NKTIIFQ--PPSGGDLEVTMHHFNCRGEFFYCNTSKLF--NITYTENG-------------TIGERNDTITLPCKIKQIINMWQEIGQAMYAPP-----VSGII--NCVSNITGILLTRDGG--------NNGTSANETFRPGGGNIKDNWRSELYKYKVVQIEPLGIAPTRAKRRVV--DREKRA-VG-IGAMIFGFLGAAGSTMGAASITLTVQARQLLSGIVQQQSNLLRAIEAQQHLLQLTVWGIKQLQARVLAVERYLKDQQFLGLWGCSGKIICTTAVPWNRTWS-NKSYEEIW-NNMTWIEWEREISNFTDQIYEILTESQDQQDRNEKKLLELDKWTSLWNWFDITNWLWYIKIFIIIVGGLIGLRIIFAVLSIVNRVRQGYSPLSLQIPTHQ-QREQP-DRPERIEEEGGEQGRDRSVRLVSGFLALAWDDLRSLCLFSYHLLRDFSLIAARTVELLGHRILKGLRQGWEGLKYLGNLLVYWGRELKISAISLLDTTAIAVAGWTDRVIEVAQRAWRAILHIPRRIRQGLERSLL-
>01_AE.CN.2007.GX0149.JX112837
MRVKETQMNWPNLWKW----GTLILGLVII-CSA-AENLWVTVYYGVPVWKDADTTLFCASDAKAHETEVHNIWATHACVPTDPNPQEIPLENVTENFNMWKNNMVEQMQEDVISLWDQSLKPCVKLTPLCVTLKCTN----ANWTNVNWTNVNNPTAVTPLNNSTNVS----IASNIIGNVTDEVRNCSFNMTTVIRDKQQQVHALFYKLDLVPIDN-----------------------SNRSDYMLINCNTSVIKQACPKI----SFDPIPIHYCTPAGYAILKCNDKNFNGTGPCKNVSSVQCTHGIKPVVSTQLLLNGSLAEQEIIIRSENLTDNAKTIIVHLNKSVVINCTRPSNN-TRTSITI--GPGQG--FYRTG-GIIGDIRQAYCEINGTNWFKALNQTAGELKKHF-----NNTIIFK--PHSGGDLEITMHHFNCRGEFFYCNTSQLF--NITYYENG-------------TIGGSNGTIILPCRIKQIINMWQGVGQAMYAPP-----ISGSI--NCVSNITGILLTRDGG---------GNNRTNETFRPGGGNIKDNWRSELYKYKVVEIEPLGVAPTKAKRRVV--EREKRA-VG-IGAMIFGFLGAAGSTMGAASITLTVQARQLLSGIVQQQSNLLRAIEAQQHLLQLTVWGIKQLQARVLAVERYLKDQKFLGLWGCSGKIICTTAVPWNSTWS-NRSLEEIW-GNMTWIEWEREISNYTNQIYEILTESQNQQDRNEKDLLELNKWASLWSWFDITNWLWYIRIFIIIVGGLIGLRIIFAVLSIVNRVRQGYSPLSLQIPTHQ-QRD-P-DRPERIEEEGGEQGRDRSVRLVSGFLALAWDDLRSLCLFSYHLLRDCSLIAARTVEL-------GLRRGWEGLKYLGNLLLYWGQELKISAISLLNATAITVAGWTDRVIEVAQRAWRAILHIPRRIRQGLERALV-
>01_AE.CN.2007.GX0167.JX112839
MRVRETQMNWPNLWKW----GTLILGLVII-CSA-ADNLWVTVYYGVPVWKDADTTLFCASDAKAHETEVHNIWATHACVPTDPNPQEIPLENVTENFNMWKNNMVEQMQEDVINLWDQSLKPCVKLTPLCVTLNCTN----ATLTNVANSTTTNVS----------------NNSTIIGNITDEVRNCSFNMTTEIIDRKQKVHALFYRLDLVPIDNNS-------------------NNSDSSEYRLINCNTSVIKQACPKI----SFDPIPIHYCTPAGYALLKCNEKNFNGTGPCKNVSSVQCTHGIKPVVSTQLLLNGSLAEQEIIIRSENLTNNAKTIIVHLNKSVVINCTRPSNN-RRTRVTI--GPGKV--FYKTG-EIIGDIRKAYCTINGTDWFKALKQVARKLQEHFK----NKTIKFQ--PPSGGDLEITTHHFNCRGEFFYCNTSQLF--NSTHYENG-----------TIKGGNNTSEITLPCRIKQIINMWQEVGQAMYAPP-----VSGRI--NCVSNITGILLTRDGG---------NNNSTNETFRPGGGDIKDNWRSELYKYKVVQIEPLGIAPTRAKRRVV--EREKRA-VG-IGVMIFGFLGAAGSTMGAASITLTVQARQLLSGIVQQQSNLLRAIEAQQHLLQLTVWGIKQLQARVLAVERYLKDQKFLGLWGCSGKIICTTNVPWNSTWS-NKSYDDIW-NNMTWIEWEREISNYTNQIYQILTESQNQQDRNEKDLLELDKWTSLWNWFNITNWLWYIKIFIMIVGGLIGLRIIFAVLSIVNRVRQGYSPLSFQTPTHQ-QRE-P-DRPGRIEEEGGEQGRDRSVRLVSGFLALAWDDLRSLCLFSYHLLRDFSLIAARTVD-------KGLRRGWEGLKYLGNLLLYWGQELKISAISLLNATAIAVAGWTDRVIEVAQRAWRAILHIPRRIRQGLERALL-
>01_AE.CN.2007.GZ0004.JX112840
MRVKETQMNWPNLWKW----GTLILGLVII-CSG-ADNLWVTVYYGVPVWKDADTTLFCASDAKAHETEVHNIWATHACVPTDPNPQEMPLENVTENFNMWKNNMVEQMQEDVISLWDQSLKPCVKLTPLCVTLHCTN----ANLTKVGNSTNVS------------------NDSKIIGNITDEIRNCSFNMTTEIRDRQQRVHALFYRLDLIPMDN----------------------NSNSREYRLINCNTSVIKQACPKI----SFDPIPIHYCTPAGYVILKCNDKNFNGAGPCKNVSSVQCTHGIKPVVSTQLLLNGSLAEREIIIRSENLTNNAKTIIVHLNKSVVINCTRPFNN-TRTRMTM--GPGQI--FYRTG-EITGDIRKAYCEINGTNWFEALNQVAGKLKEHF-----NKTISFR--PHSGGDLEITMHHFNCRGEFFYCNTSKLF--NITYTRNG-------------TIGGSNGTIILPCKIKQIINMWQGVGQAMYAPP-----ISGRI--NCVSNITGILLTRDGG----------NSSANETFRPGGGNIKDNWRSELYKYKVVQIEPLGIAPTRAKRRVV--EREKRA-VG-IGAMIFGFLGAAGSTMGAASITLTVQARQLLSGIVQQQSNLLRAIEAQQHLLQLTVWGIKQLQARVLAVERYLKDQKFLGLWGCSGKIICTTAVPWNSTWS-NRSFEEIW-NNMTWIEWEREISNYTNQIYEILTDSQNQQDRNEKDLLELDKWTNLWNWFDITKWLWYIKIFIIIVGGLIGVRIIFAVLSIVNRVRQGYSPLSLQIPTPQ-QRE-P-DRPERIDGEGGEQGRDRSVRFVTGFLALAWDDLRSLCLFLYHLLRDFSLIAARTVD-------RGLRRGWEGLKYLGNLLLYWGQELKISAISLLNAVAIAVAGWTDRVIEVAQRAWRAFLHIPRRIRQGLERALL-
>01_AE.CN.2007.GZ0016.JX112842
MRVKETQMNWPNLWKW----GTLILGLVII-CSA-ADNLWVTVYYGVPVWKDADTTLFCASDAKAHETEVHNIWATHACVPTDPNPQEILLENVTENFNMWKNNMVEQMQEDVISLWDQSLKPCVKLTPLCVTLSCTN----ASLTKVANSTNVS------------------NVSNVMGNITDDVRNCSFNMTTEIIDRKQRIHALFYKLDLVPIDN-------------------------SSEYMLINCNTSVIKQACPKI----SFDPIPIHYCTPAGYAILKCNDKNFNGTGPCKNVSSVQCTHGIKPVVSTQLLLNGSLAEKEIIIRSENLTDNAKTIIVHLNKSVVINCTRPSNN-TRTSIPI--GPGRV--FYRTG-DIIGDIRRAYCEINGTNWFKALKQVARKLKEHF-----NKTISFQPQPPSGGDLELTMHHFNCRGEFFYCNTSQLF--NITYNGS-------------ETKWESNKTIILPCKIKQIINMWQGVGQAMYAPP-----ISGRI--NCVSNITGILLTRDGGN------NSTTNETYETFRPEGGNIKDNWRSELYKYKVVQIEPLGIAPTRAKRRVV--ERQKRA-VG-IGAMIFGFLGAAGSTMGAASITLTVQARQLLSGIVQQQSNLLRAIEAQQHLLQLTVWGIKQLQARVLAVERYLKDQKFLGLWGCSGKIICTTAVPWNSTWS-NRSLEEIW-NNMTWIEWEREISNYTNQIYQILTESQDQQDRNEKDLLELDKWTSLWNWFDITKWLWYIKIFIIIVGGLIGVRIIFAVLSIVNRVRQGYSPLSFQIPTPQ-QRE-P-DRPERIDEEGGEQDRDRSVRLVTGFLALAWDDLRSLCLFSYHLLRDFTLIAARTVELLGHRSLKGLRRGWEGLKYLGNLLLYWGQELKISALSLLNAIAIAVAGWTDRVIEIAQRAWRAILHIPRRIRQGLERALL-
>01_AE.CN.2007.GZ0123.JX112843
MKVKGTQMNWPNLWKW----GTLILGLVII-CSA-ADNLWVTVYYGVPVWRDADTTLFCASDAKVHLQEVHNVWATHACVPTDPNPQEILMENVTENFNMWKNNMVEQMQEDVISLWDQSLKPCVKLTPLCVTLHCTK----ANFINATY------------------------SDLRVENLTNEVSNCSFNMTTELRDKQHQAYALFYKLDLVPIRSNK-------------------DNSNSSEYRLIHCNTSVIKQACPKV----SFDPIPIHYCAPAGFAILKCNDKNFNGTGPCKSVSSVQCTHGIMPVVSTQLLLNGSLAEEEIIIRSENITDNVKTIIVHLNKSVEINCTRPSTN-VRTSTRI--GPGQV--FYKTG-AITGDIRIAFCEINGTKWNKVLKQVTEKLKGYFDK---NKNITFK--QPSGGDLEITMHHFICRGEFFYCNTTKLF--NDTCIKNA--------------SAEGCKNITLPCRIKQIVRMWQGVGQAMYAPP-----VSGTI--NCVSNITGILLTRDGG-------SNTTGNGTEVFRPGGGDIKDNWRSELYKYKVVQIEPLGIAPTRARRRVV--EREKRA-VG-IGAMIFGFLGAAGSTMGAASITLTVQARQLLSGIVQQQSNLLRAIEAQQHLLQLTVWGIKQLQARVLAVERYLKDQKFLGLWGCSGKIICTTNVPWNSSWS-NKSYEEIW-NNMTWTEWEREISNYTNQIYDILTQSQNQQDKNEKDLLELDKWASLWNWFDITNWLWYIKIFIMIVGGLIGLRIIFAVLSIVNRVRQGYSPLSFQTPFHQ-QRE-P-DRPEGIEEGGGEQGRDRSVRLVSGFLSLFWDDLRSLCLFSYHRLRDLLLIAARTVEILGHSILKGLRQGWEILKYLGNLLVYWGRELQISAISLLDTIAVAVAGWTDRVIEVAQRAGRAILHIPRRIRQGLERALL-
>01_AE.CN.2007.GZ0126.JX112844
MRVKETQMNWLNLWKW----GTLILGLVII-CSA-SNNLWVTVYYGVPVWRDADTTLFCASDAKAHETEVHNVWATHACVPTDPNPQEIFLENVTENFNMWKNKMVEQMQEDVISLWDQSLKPCVKLTSLCVTLNCTN----ANVTGESN------------------------GPDTIGNITDEVRNCSFNVTTEIRDRKTKAYALFYKLDIVPINSDS-------------------SNSSDGEYRLINCNTSVIKQACPKV----SFDPIPIHYCAPAGYVILKCNEKNFTGTGQCKNVSSVQCTHGIKPVVSTQLLLNGSLAEEEIIIRSENLTNNAKTIIVHLNKSVEINCTRPSNN-TRTSIHI--GPGQS--FYKTG-DIIGNIRQAYCEINGTKWNKTLKQVAEELRKHFN----KTKIIFQ--PPSGGDLEITMHHFNCRGEFFYCNTTNLF--NSTWENG-------------TTEGNGTEKIILPCRIKQIINMWQGAGQAMYAPP-----ISGTI--NCVSNITGILLTRDGG---------YNNADNETFRPGGGNIKDNWRSELYKYKVVEIEPLGIAPTRAKRRVV--EREKRA-VG-IGAMIFGFLGAAGSTMGAASITLTVQARQLLSGIVQQQSNLLRAIEAQQHMLQLTVWGIKQLQARVLAVERYLKDQKFLGLWGCSGKIICTTAVPWNSTWS-NKSYEEIW-NNMTWTEWEREISNYTNQIYEILTESQNQQDRNEKDLLELDKWASLWTWFDITNWLWYIKIFIMIVGGLIGLRIIFAVLSIVNRVRQGYSPLSFQTLTHH-QRE-P-DRPERIEEGGGEQGSDRSVRFVNGFLALVWDDLRSLCLFSYHRLRDFILIATRTVELLGRSSLKGLRQGWEGLKYLGNLLIYWGQELKISAVSLLDTTAIAIAGWTDRVIEVVQVVWRAILHIPRRIRQGLERALL-
>01_AE.CN.2007.GZ0127.JX112845
MRVKETQMNWPNLWKW----GTLILGLVTI-CSA-ANNLWVTVYYGVPVWRDADTTLFCASDAKAHETEVHNIWATYACVPTDPNPQEIPLVNVTENFNMWKNNMAEQMQEDVISLWDQSLKPCVKLTPLCVTLNCTD----AKLNTTNFS----------------------NKSPIIGNLTDEIRNCSFNMTTEIRDKKQKIHALFYRLDLVPMNNE-----------------------NNSEYRLINCNTSVIKQACPKI----SFDPIPIHYCTPAGYAILKCNDKNFNGTGPCKNVSSVQCTHGIKPVVSTQLLLNGSLAEEEIIIKSENLTNNAKTIIVHLNKSVAINCTRPSNN-TRTSITI--GPGQV--FYRTG-EIIGDIRQAYCEINKTHWFEALEQVAGKLKEHF-----NKTIIFQ--PHSGGDLEITMHHFNCRGEFFYCNTSHLF--NYTEYDLSNYTR-------NETMSKDKDTLILPCRIKQIINMWQGVGQAMYAPP-----IRGVI--NCLSNITGILLTRDGG----------NNRTNETFRPEGGNIKDNWRNELYKYKVVQIEPLGIAPTRAKRRVV--EREKRA-VG-IGAMIFGFLGAAGSTMGAASITLTVQARQLLSGIVQQQSNLLRAIEAQQHMLQLTVWGIKQLQARVLAVERYLKDQKFLGLWGCSGKIICTTAVPWNSTWS-NRSFEEIW-NNMTWIEWEREISNYTNQIYDILTESQNQQDKNEKDLLELDKWTSLWNWFDITKWLWYIKIFIIIVGGLIGLRIIFAVLSIVNRVRQGYSPLSFQIPIHQ-QRE-P-DRPERIEEEGGEQGRDRSVRLVTGFLALAWDDLRSLCLFSYHLLRDFSLIAARTVELLLR-------RGWEGLKYLGSLLLYWGQELKISAISLLNATAITVAGWTDRVIEVAQRAWRAILHIPRRIRQGLERALL-
>01_AE.CN.2010.JL0005.JX112846
MRVKETQMNWPNLWKW----GTLILGLVIM-CSA-SDNLWVTVYYGVPVWRDANTTLFCASDAKAHETEVHNVWATYACVPTDPNPQEIPLKNVTENFNMWKNNMVEQMQEDVISLWDQSLKPCVKLTPLCVTLTCTN----ANLTNINKT----------------------TTSTSLGNITDEVRNCSFNMTTVLSDKKQKVHALFYKLDIVPIKDKNNQ-----------------NSSDSSEYRLINCNTSAIKQACPKI----SFDPIPIHYCAPAGYAILKCNDKKFNGTGPCKNVSSVQCTHGIKPVVSTQLLLNGSLAEEEIIIRSENLTDNAKTIIVQLNKSVEINCTRPSNN-TRTSINI--GPGQA--FYRTG-DIIGDIRQAYCEINGTKWNETLKQVAKKLKEQF-----NKTIKFQ--PPSGGDLEITMHHFNCRGEFFYCNTTKLF--NSTWIGNE-----------TMEGGNGSDTIILPCRIKQIINMWQGAGQAMYAPP-----ISGRI--NCVSNITGILLTRDGG---------VNITTNETFRPGGGNIKDNWRSELYKYKVVQIEPLGVAPTKAKRRVV--NREKRA-VG-IGAMIFGFLGAAGSTMGAASITLTVQARHLLSGIVQQQSNLLRAIEAQQHMLQLTVWGIKQLQARVLAVERYLNDQKFLGLWGCSGKIICTTAVPWNSSWS-NKSYEEIW-RNMTWIEWEREISNYTNQIYDILTESQDQQDRNEKDLLELDKWASLWNWFDITNWLWYIKIFIMIVGGLIGLRIVFAVFSIVNRVRQGYSPLSFQTPSHH-QRE-P-DRPEGIEEGGGEQDRTRSVRFVSGFLALFWDDLRSLCLFSYHRLRDFILIAARTVELLGRSSLKGLRRGWEGLKYLWNLLLYWIQELKISAISLVDAVAIAVAGWTDRVIEVAQEAWRAFLHIPRRIRQGLERALL-
>01_AE.CN.2010.JL0007.JX112847
MRVKETQMNWPNLWKW----GTLIFGLVIM-CSA-SDNLWVTVYYGVPVWRDANTTLFCASDAKAHETEVHNVWATYACVPTDPNPQEIPLVNVTENFNMWKNNMVEQMQEDVISLWDQSLKPCVKLTPLCVTLTCTN----ANLTNINMT----------------------TTSNNLGNITDEVRNCSFNMTTLLSDKKQKVHALFYKLDIVPINDNQ-------------------NSSGSGEYRLINCNTSVIKQACPKI----SFDPIPIHYCTPAGYAILKCNDKKFNGTGPCKNVSSVQCTHGIKPVVSTQLLLNGSLAEEEIIIRYESLTNNAKTIIVHLNESVEINCTRPSNN-TRTSINI--GPGQA--FYRTG-DIIGDIRQAYCKINGTKWNNTLNQVAKKLKEQF-----NNTIKFQ--PPSGGDLEITMHHFNCRGEFFYCNTTKLF--NSTWRGNE-----------NMTKGNDNDTIILPCRIKQIINMWQGAGQAMYAPP-----IRGII--KCVSNITGILLTRDGGVTNIS--STTNNETCETFRPGGGNIKDNWRSELYKYKVVQIEPLGVAPTKAKRRVV--NREKRA-VG-IGAMIFGFLGAAGSTMGAASITLTVQARHLLSGIVQQQSNLLRAIEAQQHMLQLTVWGIKQLQARVLAVERYLKDQKFLGLWGCSGKIICTTAVPWNSSWS-NKSYEEIW-NNMTWIQWEREIGNYTNQIYEILTESQDQQDRNEKELLELDKWASLWNWFDITNWLWYIRIFIMIVGGLIGLRIIFAVISIVNRVRQGYSPLSFQTPLHH-QRE-P-DRPEGIEEGGGEQDRVRSVRFVSGFLALFWDDLRSLCLFSYHRLRDFILIAARTVELLGRSSLKGLRRGWEGLKYLGNLLLYWGQELKISAISLVDAVAIAVAGWTDRVIEVAQAAWRAILHIPRRIRQGLERALL-
>01_AE.CN.2010.JL0014.JX112848
MRVKETQMNWPNLWKW----GTLILGLVIM-CSA-SDNLWVTVYYGVPVWRDANTTLFCASDAKAHDPEVHNVWATYACVPTDPNPQEIPLENVTENFNMWTNNMVEQMQEDVISLWDQSLKPCVKLTPLCVTLTCTN----ATLKNINKN----------------------ITFNGIGNITDEVRNCSFNMTTLLSDKKQKVHALFYKLDIVPIEG---------------------SQNNSSEYRLINCNTSVIKQACPKI----SFDPIPIHYCTPAGYAILKCNDKNFNGTGPCNNVSSVQCTHGIKPVVSTQLLLNGSLAEEEIIIRSENLTNNAKTIIVHLNKSVEINCTRPSNN-TRTSVNI--GPGQA--FYRTG-DIIGDIRQAYCEINKTSWNETLRQVARKLREHFN----NKTIIFQ--PPSGGDLEITMHHFNCRGEFFYCNTTKLF--NSTWTGNE-----------TKQEGNHTGTIILPCRIKQIINMWQGAGQAMYAPP-----ISGII--KCVSNITGLLLTRDGG---------GDTTDNETFRPGGGNIKDNWRSELYKYKVVQIEPLGVAPTKAKRRVV--EREKRA-VG-IGAMIFGFLGTAGSTMGAASLTLTVQARHLLSGIVQQQSNLLRAIEAQQHLLQLTVWGIKQLQARVLAVERYLKDQKFLGLWGCSGKIICTTAVPWNSSWS-NKSFDEIW-NNMTWIQWEREISNYTNQIYEILTESQDQQDRNEKELLEFDKWASLWNWFNITNWLWYIKIFIIIVGSLIGLRIIFAVFSIVNRVRQGYSPLSFQTPSHH-QRE-P-DRPEGIEEGGGEQDRVRSVRLVSGFLALFWDDLRSLCLFSYHRLRDFSLIAARTVELLGRSSLEGLRRGWEGLKYLGNLLLYWGQELKISAISLLNAVAIAVAGWTDRVIEVAQIAWRAILHIPRRIRQGLERALV-
>01_AE.CN.2010.JL0020.JX112849
MRVRETQRNWPNLWKW----GTLIIGLVIM-CSA-SDTLWVTVYYGVPVWRDADTTLFCASDAKAHEKEVHNVWATYACVPTDPNPQEIQLENVTENFNMWKNNMVEQMQEDVISLWDQSLKPCVKLTPLCVTLNCVN----ANLTNLTKFNQS-------------------TAFNGIGNITEEVKNCTFNMTTLLTDKKQKVHALFYKLDIVQMED------------------------SNTSYRLINCNTSVIKQACPKI----SFDPIPIHYCTPAGYAILKCNDKNFNGTGPCKNVSSVQCTHGIKPVVSTQLLLNGSLAEEEIIIRSENLTNNVKTIIVHLNESVEINCTRPSNN-TITSISI--GPGRA--FYRTG-DIRGDIRQAYCEINGTKWNETLRQVAKKLKEHF-----NDTINFQ--PPSGGDLEITMHHFNCRGEFFYCNTSKLF--NSTWKGNE-----------TKEGGNDNDTIILPCRIKQIINMWQGAGQAIYAPP-----ISGSI--KCVSNITGIILTRDGG---------GNNTTNETFRPGGGNIKDNWRSELYKYKVVQIEPLGVAPTKAKRRVV--DREKRA-VG-IGAMIFGFLGAAGSTMGAASITLTVQARQLLSGIVQQQSNLLRAIEAQQHMLQLTVWGIKQLQARVLAVERYLKDQKFLALWGCSNKIICTTAVPWNSSWS-NKSYNEIW-NKMTWIEWEREIGNYTNQIYEILTKSQDQQERNEKDLLELDQWASLWTWFDITNWLWYIRIFIMIVGGLIGLRIIFTVISIVNRVRQGYSPLSFQTPPHH-QRE-P-DRPGRIEEGGGEQDRDRSVRLVSGFLALIWDDLRSLCLFSYHRLRDFSLIAARTVELLGRSSLKGLRQGWEGLKYLGNLLLYWGQELKISAISLFNTVAIAVAGWTDRVIEVAQITWRGICHIPRRIRQGLERTLL-
>01_AE.CN.2007.JS0901.JX112850
MRVKGTQMNWPNLWKW----GTLILGLVII-CSA-SDNLWVTVYYGVPVWRDANTTLFCASDAKAHESEVHNVWATHACVPTDPNPQEIPLKNVTENFNMWKNNMVEQMQEDVISLWDQSLKPCVKLTPLCVTLDCTN----AKLNWTNSTT---------------------NDPHGIGNLTDEVKNCTFNMTTVLKDKQQKVQALFYKLDIVQIDN-----------------------STNSTYRLINCNTSVIKQACPKI----TFDPIPIHYCAPAGYVILKCNEKNFTGTGPCKNVSSVQCTHGIKPVVSTQLLLNGSLAEEEIIIRSENLANNAKTIIVHLNKSVKINCTRPSNN-TRTRVTM--GPGHV--FYKTG-EIIGDIRKAYCEINGTEWNETLVQVARKLKEHFN----KTIISFQ--PPSGGDLEITTHHFNCRGEFFYCNTSKLF--NSNCTGNTSI---------KECNNTINGTIILPCKIKQIINMWQGVGQAMYAPP-----ISGRI--NCVSNITGILLTRDGG--------DNNTANTEIFRPAGGNIKDNWRSELYKYKVVEIEPLGIAPTRARRRVV--QREKRA-IG-IGAMIFGFLGAAGSTMGAASITLTVQARQLLSGIVQQQSNLLRAIEAQQHLLQLTVWGIKQLQARVLAVERYLKDQTFLGLWGCSGKIICPTAVPWNSSWS-NKSYEEIW-DNMTWIEWEREISNYTSQIFTILTESQNQQDRNEKDLLELDKWASLWNWFDITKWLWYIKIFIIIVGSLIGLRIIFAVLSIVNRVRQGYSPLSFQIPTHQ-QRE-P-DRPEEIEEGGGEQGRDRSARLVNGFLALAWDDLRSLCLFSYHLLRNSILIAARTVELLGR-------RGWEGLKYLGNLLLYWGQELKISAISLLNATAIAVAGGTDRILEVAQRAWRAILHIPRRIRQGLERALL-
>01_AE.CN.2007.JS1001.JX112851
MRVRETRMNWPNLWKW----GTLILGLVII-CSA-TDNLWVTVYYGVPVWKDADTTLFCASDAKAHETEVHNIWATHACVPTDPNPQEIPLENVTENFNMWKNNMVEQMQEDIISLWDQSLKPCVKLTPLCVTLNCTN----ANLTKEDNSTYV-------------------SNVTNIGNLTDEVRNCSFNMTTEIRDRKQRVHALFYKLDLVPMDN------------------------NNSEYVLINCNTSVIKQACPKI----SFDPIPIHYCTPAGYAILKCNDKEFNGTGPCKNVSSVQCTHGIKPVVSTQLLLNGSLAEQEIIIRSENLTNNAKAIIVHLNKSVVINCTRPSNN-TRTSITI--GPGQV--LYKTG-EIIGDIRKAYCEINGTHWFGALKQVAGKLKEHF-----NKTIKFQ--PHSGGDLEITMHHFNCRGEFFYCNTSQLF--NYTYGN--------------ETIGERNDSIILPCKIKQIINMWQGVGQAMYAPP-----ISGRI--NCVSNITGILLTRDGG---------NNNNTNEIFRPGGGNIKDNWRSELYKYKVVQIEPLGIAPTKAKRRVV--EREKRA-VG-IGAMIFGFLGAAGSTMGAASITLTVQARQLLSGIVQQQSNLLRAIEAQQHLLQLTVWGIKQLQARVLAVERYLKDQKFLGLWGCSGKIICTTAVPWNSTWS-NRSYEEIW-NNMTWIEWEREISNYTNQIYEILTQSQDQQDRNEKDLLELDKWTSLWNWFDITNWLWYIKIFIIIVGSLIGLRIIFAVLSIVNRVRQGYSPLSFQIPTHQ-QRE-P-DRPERIEEEGGEQGRDRSVRLVSGFLALAWDDLRSLCLFSYHLLRDFSLIAARTVD-------KGLRRGWEGLKYLGNLLLYWGQELKISAVSLLNTIAIAVAGWTDRIIEVAQRAWRAILHIPRRIRQGLERTLL-
>01_AE.CN.2007.JS1101.JX112853
MRVKGIQMNWLNLWKW----GTLIIGLVIT-CSA-SDNLWVTVYYGVPVWRDADTTLFCASDANAQETEVHNVWATHACVPTDPNPQEILLVNVTENFNMWKNSMAEQMQEDVISLWDESLKPCVKLTPLCVTLNCTN----AKLGNNMTTVNN-------------------NNTYKIGNITDEVKNCTFNMTTEIRDKKQQVHALFYKLDIVEMEE------------------------NSSEYRLINCNTSVIKQACPKI----SFDPIPIHYCSPAGYAILKCNDKKFNGTGPCKNVSSVQCTHGIKPVVSTQLLLNGSLAEEEIIIRSENLTNNAKTIIVHLNKSVEINCTRPSNN-TRTSVRI--GPGQV--FYTTG-DIIGDIRKAYCEINGTEWSETLKQVTAKLKEHF-----NKTIIFQ--PPSGGDLEITMHHFICRGEFFYCNTTKLF--NSTENETR---------------EGLNGTIILPCRIKQIVNMWQGAGQAMYAPP-----ISGNI--NCLSNITGILLTRDGG----------NNTNNETFRPGGGNIKDNWRSELYKYKVIQIEPLGIAPTRAKRRVV--DREKRA-VG-IGAMIFGFLGAAGSTMGAASITLTVQARQLLSGIVQQQSNLLRAIQAQQHLLQLTVWGIKQLQARVLAVERYLNDQKFLGLWGCSGKIICTTNVPWNSTWS-NKSVEDIW-NNMTWTEWEREVSNYTDKIYELLTESQNQQDRNEKDLLELDKWASLWNWFDITNWLWYIKIFIMIVGGLIGLRIIFAVLSIINRVRQGYSPLSFQTPSHH-QRE-P-DRPGGIEEEGGEQGRDRSVRLVSGFLALIWDDLRSLCLFSYHRLRDFISIAARTVELLGHSSLKGLRRGWEGLKYLGNLLLYWGQELKISAISLLDTIAIAVAGWTDRVIEVAQRALRAVLHIPRRIRQGFERALL-
>01_AE.CN.2007.LN0008.JX112854
MRVKETQMNWPNLWKW----GTLILGLVMM-CSA-SDKLWVTVYYGVPVWRDANTTLFCASDAKAHETEVHNIWATYACVPTDPNPQEIFLENVTENFNIWKNDMVEQMQEDVISLWDQSLKPCVKLTPLCVTLHCTN----ATLTNINIT-----------------------VTKGIGNITDEVRNCSFNTTTVLTDKKQKVHALFYKLDIVPIKDK---------------------QNSSDVYRIINCNTSVIKQACPKI----SFDPIPIHYCTPAGYAILKCNDKNFNGTGPCKNVSSIQCTHGIKPVVSTQLLLNGSLAEEEIIISSENLTNNAKTIIVHLNTSVEINCTRPSNN-TRTSIPI--GPGRA--FYRTG-DITGDIRQAYCNISGAKWNETLRQVAKKLKEHFN----KTTIEFK--PPSGGDLEVTMHHFNCRGEFFYCNTAKLF--NSTWNSTRIEN--------ETRQGGKDTAILLPCRIRQIINMWQGAGQAMYAPP-----ISGII--NCVSNITGILLTRDGG--------KTNNTNSEIFRPGGGNIKDNWRSELYKYKVVQIEPLGVAPTKAKRRVV--DREKRA-VG-IGAMIFGFLGAAGSTMGAASITLTVQARQLLSGIVQQQSNLLRAIEAQQHMLQLTVWGIKQLQARVLAVERYLKDQKFLGLWGCSGKIICTTAVPWNSSWS-NKSYEEIW-NNMTWIEWEREISNYTNQIYDILTESQNQQDRNEKELLELDKWASLWNWFDITNWLWYIKIFIMIVGGLIGLRIIFAVLSIVNRVRQGYSPLSFQTPFHH-QRE-P-DRPGRIEEEGGEQDRDRSVRLVNGFLALVWEDLRSLCLFSYHRLRDFSLIAARTVELLGR-------RGWEILKYLGNLLVYWGQELKISAISLLDAVAIAVAGWTDRVIEVAQRAWRAILHIPRRIRQGLERALL-
>01_AE.CN.2007.LN0010.JX112855
MRVKETQMNWPNLWKW----GTLILGLVIM-CSA-SDNLWVTVYYGVPVWREANTTLFCASDAKAHETEVHNVWATYACVPTDPNPQEIPLENVTENFNMWKNNMVEQMQEDVISLWDQSLKPCVKLTPLCVTLNCTN----ATFTNITAT----------------------TAPNSIGNISDEVRNCSFNMTTLLSDKKQKVHALFYRLDIVPLKDNQN------------------SSRPSGEYRLINCNTSVIKQACPKI----SFDPIPIHYCTPAGYAILKCNEKNFNGTGPCKNVSSVQCTHGIKPVVSTQLLLNGSLAEEEIIIRSENLTNNAKTIIVHLNKSVEINCTRPSNN-KRTSIHI--GPGQV--FYRTG-DIIGDIRRAYCEINGTKWNETLRQVAKKLKEHF-----NKTIVFR--PPSGGDLEITMHHFNCRGEFFYCNTTKLF--NSTWIGNE-----------TMKEGNDTDTIILPCRIKQIINMWQGAGQAMYAPP-----ISGII--NCVSNITGILLTRDGG---------VNATTNETFRPGGGNIKDNWRSELYKYKVVQIEPLGVAPTKAKRRVV--DREKRA-VG-IGAMIFGFLGAAGSTMGAASITLTVQARHLLSGIVQQQSNLLRAIEAQQHMLQLTVWGIKQLQARVLAVERYLKDQKFLGLWGCSGKIICTTAVPWNSSWS-NKSYEEIW-NNMTWIQWEREISNYTSQIYDILTESQDQQDRNEKDLLELDKWASLWNWFDITNWLWYIKIFIMIVGGLIGLRIIFAVFSIVNRVRQGYSPLSFQTPSHH-QRE-P-DRPERIEEEGGEQDRDRSVRLVSGFLALVWDDLRSLCLFSYHRLRDFSLIAARTVELLGSSSLKGLRRGWEGLKYLGNLLWYWGQELKNSAISLFDAVAIAVAGWTDRVIEVAQGAWRAILHIPRRIRQGLERALV-
>01_AE.CN.2006.SC0062.JX112857
MRVKETQMNWPNLWKW----GTLILGLVII-CSA-ADNLWVTVYYGVPVWKDADTTLFCASDAKAHETEVHNIWATHACVPTDPNPQEIPLENVTENFNMWKNNMVEQMQEDVISLWDQSLKPCVKLTPLCVTLNCTN----ATLTNVNNTTK--------------------VFNVSIGNKTDVVKNCSFDMTTEIRDKNQRVHALFYKLDLVEMGKND-------------------NISNISKYRLINCNTSVIKQACPKI----SFDPIPIHYCTPAGYAILKCNDKNFNGTGPCKNVSSVQCTHGIKPVVSTQLLLNGSLAEQEIIIRSENITNNAKTIIVHLNESVVINCTRPSNN-TRTSIPI--GPGQV--FYRTG-DIIGDIRQAHCNISGIKWFGALKQVAEKLKEHF-----NKTIKFQ--PPSGGDPEITRHHFNCRGEFFYCNTDQLF--NITYYKNR-----------TIGGNNDNGTIILPCRIKQIINMWQGVGQAMYAPP-----ISGII--NCTSNITGILLTRDGG---------KDNNESEIFRPGGGNIKDNWRSELYKYKVVQIEPLGIAPTKAKRRVV--EREKRA-VG-IGAMIFGFLGAAGSTMGAASITLTVQARQLLSGIVQQQSNLLRAIEAQQHLLQLTVWGIKQLQARVLAVERYLKDQKFLGLWGCSGKIICTTAVPWNSTWS-NRSFDEIW-NNMTWIEWEREISNYTNQIYEILTESQNQQDRNEKDLLELDKWASLWNWFDITRWLWYIRIFIIIVGGLIGLRIIFAVLSIVNRVRQGYSPLSLQIPIHQQREE-P-DRPERIEEEGGEQGRDRSVRLVSGFLALAWDDLRSLCLFSYRLLRDFSLIAARTVD-------KGLRRGWEGLKYLGNLLLYWGQELKISAISLLNATAIAVAGWTDRVIEVAQRAWRAILHIPRRIRQGLERALL-
>01_AE.CN.2006.SC0064.JX112858
MRVKETQMNWPNLWKW----GTLILGLVIM-CSA-ADNLWVTVYYGVPVWKDADTTLFCASDARAHETEVHNIWATHACVPTDPNPQEIPLENVTENFNMWKNNMVEQMQEDVISLWDQSLKPCVKLTPLCVTLNCTN----ANFNSTNVS-----------------------NDSNIGNITDEVRNCTFNMTTEIRDKRQKVHALFYNLDLVPMNS----------------------NKNSSEYRIINCNTSVIKQACPKV----SFDPIPIHYCTPAGYAILKCNDKNFNGTGPCKNVSSVQCTHGIKPVVSTQLLLNGSLAEQEIIIRSENLTDNAKTIIVHLNKSVVINCTRPSNN-TRTGTTI--GPGQV--FYRTG-EIIGDIRKAYCEINGTNWFEALKQVAKKLKEHFN----NKTIKFQ--PHSGGDLEITTHHFNCRGEFFYCNTSQLF--NNTDGNGT--------------TGGNSSNIILPCKIKQIINMWQGVGQAMYAPP-----ISGRI--NCISNITGILLTRDGG---------NNNNTNETFRPGGGNIKDNWRSELYKYKVVQIEPLGIAPTRAKRRVV--EREKRA-VG-IGAMIFGFLGAAGSTMGAASITLTVQARQLLSGIVQQQSNLLRAIEAQQHLLQLTVWGIKQLQARVLAVERYLKDQKFLGLWGCSGKIICTTAVPWNSSWS-NRSYEEIW-NNMTWIEWEREISNYTNLIYEILTESQNQQDRNEKDLLELDKWTSLWSWFNITNWLWYIKIFIIIVGGLIGLRIIFAVLSIVNRVRQGYSPLSLQIPTHQ-QRE-P-DRPERIEEEGGEQGRDRSVRLVSGFLALAWDDLRSLCLFSYHLLRDFSLIAARTVELLGHNSLKGLRRGWEGLKYLGNLLLYWGQELKISAISLLNATAIAVAAWTDRVIEVAQRAWRAILHIPRRIRQGLERALL-
>01_AE.CN.2007.TJ0003.JX112859
MRVRGIQMNWPNLWNW----GILIIGLVIT-CSA-SDNLWVTVYYGVPVWRDADTTLFCASDAKAHETEVHNVWATHACVPTDPNPQEIPLENVTENFNMWKNNMVEQMQEDVISLWDQSLKPCVKLTPLCVTLNCAD----ANLNHNKTY-----------------------DNSSIGNITDEVKNCTFNMTTEIRGKLQKVHALFYTLDIVQMGG------------------------NGSEYRLISCNTSVIKQACPKI----SFDPIPIHYCAPAGYAILKCKDKKFNGTGPCKNVSTVQCTHGIKPVVSTQLLLNGSLAEEEIIIRSENLTNNAKNIIVHLNKSVEINCTRPSDN-KRTSIRI--GPGQM--FYRTG-DIIGDIRKAYCEINGTEWNETLNQVTEKLKKHF-----NKTIVFQ--PPSGGDLETTMLHFICRGEFFYCNTTKLF--NRTENGN---------------MERLNTTIILPCRIKQIVNMWQGVGQAMYAPP-----ISGII--KCKSNITGIILTRDGG----------DSNATETFRPGGGNIKDNWRSELYKYKVVQIEPLGIAPTRAKRRVV--EREKRA-VT-IGAMIFGFLGAAGSTMGAASLTLTVQARQLLSGIVQQQSNLLRAIEAQQHLLQLTVWGIKQLQARVLAVERYLKDQKFLGLWGCSGKIICTTNVPWNSTWS-NKSYEEIW-ENMTWIEWEKEISNYTNKIYDLLTESQDQQERNEKDLLELDKWASLWNWFDITKWLWYIKIFIMIVGGLIGLRIIFAVLSIVNRVRQGYSPLSFQTPFHH-QRE-P-DRPEGIEEEGGEQGRDRSVRLVSGFLALAWDDLRSLCLFSYHRLRDFILIATRTVELLG----KGLRRGWEGLKYLGNLLLYWGQELKTSAISLLDAIAIAIAGWTDRVIEVAQRAWRAFLHIPRRIRQGLERILL-
>01_AE.CN.2002.YN21.JX112861
MRVKETQMNWPNLWKW----GTLILGLVII-CSA-SENLWVTVYYGVPVWRDADTTLFCASDAKAHDTEVHNVWATHACVPTDPNPQEIFLKNVTEDFNMWKNKMAEQMQEDVISLWDQSLKPCVKLTPLCVTLNCAE----AKWNKTANVTNMTD-----------------EKNITIGNLTGEVKNCSFNMTTELRDRKQKAYALFYKLDIVPIGN---------------------NSNGSGKYMLINCNTSVIKQACPKI----SFDPIPIHYCTPAGYAILKCNDKNFTGTGLCKNVSSVQCTHGIKPVVSTQLLLNGSLAEEKIIIRSENLTDNAKTIIVHLNESVKINCTRPSNN-TRTGITI--GPGQV--FYRTG-DIIGDIRRAYCEINGTKWNKVLKQVADTLKEHFG----NKTIIFEQ-PSSGGDPEITMHHFNCRGEFFYCNTTNLFRLNETCAEND-------------TMEGCNKTIILPCRIKQIINMWQGVGQAMYAPP-----IRGSI--KCVSDITGILLTSDSG---------NNTNGNETFRPAGGNMKDNWRSELYKYKVVEIEPLGIAPTRAKRRVV--ERQKRA-VG-IGAMIFGFLGAAGSTMGAASITLTVQARQLLSGIVQQQSNLLRAIEAQQHLLQLTVWGIKQLQARVLAVERYLKDQRLLGLWGCSGKIICTTAVPWNSTWS-NRSHDDIW-ENLTWTQWEREISNYTDQIYGILTESQNQQDRNEKDLLALDKWASLWNWFDITRWLWYIKIFIMIVGGLIGLRIIFAVLSIVNRVRQGYSPLSFQTPIHH-QRE-P-DRPEGIEEGGGEQDRDRSVRLVSGFLALFWDDLRSLCLFSYHRLRDLTLIAARTAELLGRSSLKGLRLGWEGLKYLGNLLIYWSQELKISAISLLNATAIAVGGWTDRVIEVAQRAWRAFLHIPRRIRQGLERILL-
>01_AE.CN.2002.YN32.JX112864
MRVKETQMNWLNLWKW----GTLILGLVII-CSA-SDNLWVTVYYGVPVWRDADTTLFCASDAKAHETEVHNVWATHACVPTDPNPQEIHLENVTEPFNMWKNKMAEQMQEDIISLWDQSLQPCVKLTPLCVTLSCTT----ANLAKANLTNDNSTKVN--------------TTVSTIGNITDEVSNCTFNMTTELRDKKKQVYALFYKLDIVQIGD----------------------TNSSNQYRLINCNTSVITQACPKV----SFDPIPIHYCAPAGYAILKCNDKNFNGTGPCKNVSSVQCTHGIKPVVSTQLLLNGSLAEEEIVIRSENLTDNAKTIIMHLNESIEINCTRPSNN-IRTRMTI--GPGKV--FYRTG-EIIGDIRKAYCEINGTKWNKVLTQVAKKLQEHF-----NKTIRFQ--PPSGGDLEITMHHFNCKGEFFYCNTTKLF--NNTYKGKD------------TMEKQNNGTIILLCKIKQIVNMWQGVGQAMYAPP-----IRGTI--NCVSNITGIILTRDGG---------DNNTNNETFRPGGGNMKDNWRNELYKYKTVQIEPLGIAPTRAKRRVV--EREKRA-VG-IGAMIFGFLGAAGSTMGAASITLTVQARQLLSGIVQQQSNLLRAIEAQHHLLQLTVWGIKQLQARVLAVERYLKDQKFLGLWGCSGKIICTTAVPWNSTWS-NKSFEEIW-DNMTWIEWEREISNYTSKIYELLTESQNQQDRNEKDLLELDKWASLWNWFDITNWLWYIKIFIMIVGSLIGLRIIFAVLSIVNRVREGYSPLSFQTPIHH-QRE-T-DRPEGIEEEGGEQGRDRSVRLVSGFLALAWDDLRSLCLFSYHRLRDLILITARTVELLGHSSLKGLRRGWEGLKYLGNVLLYWGQELKISAISLLDTTAIAVAGWTDRIIEVAQRAWRAILHIPRRIRQGLERSLL-
>01_AE.CN.2002.YN35.JX112865
MRVKETQMNWPNWWKW----GTLILGLVII-CSA-SDNLWVTVYYGVPVWRDADTTLFCASDAKAHSTEVHNVWATHACVPTDPNPQEIHLENVTENFNMWTNKMVEQMQEDVISLWDQSLKPCVKLTPLCVTLNCSN----ANLTKGNNT----------------------ANAAMIGNITDEVRNCSFNMTTEIRDRKQKVYALFYKLDIVQIEN------------------------ETSEYRLINCNTSVIKQACPKV----SFDPIPIHYCTPAGYAILKCNDKNFNGTGPCKNVSSVQCTHGIKPVISTQLLLNGSLAEEEIIIRSDNLTNNAKTIIVHLNKSVEINCTRPSNN-TRTSIRI--GPGQV--FYKTG-DIIGDIRKAYCEVNGTQWNETLKRVAEKLRKHF-----NKTIIFQ--PSSGGDLEITTLHFNCRGEFFYCNTTKLF--NSTWPGNT---------------TIENGNIILPCRIKQIVNMWQGAGQAMYAPP-----ISGRI--NCVSNITGILLTRDGG----------TNTTNETFRPEGGNIKDNWRSELYKYKVVQIEPLGVAPTRAKRRVV--EREKRA-VG-IGAMIFGFLGAAGSTMGAASITLTVQARQLLSGIVQQQSNLLRAIEAQQHLLQLTVWGIKQLQARVLAVERYLKDQKFLGLWGCSGKVICTTAVPWNSTWS-NRSFEEIW-DNMTWIEWDREISNYTNKIYELLTESQNQQDKNEKDLLELDQWASLWNWFDITKWLWYIKIFIIIVGGLIGLRIICAVLSIVNRVRQGYSPLSFQTPSHH-QRE-P-DRPGEIEEGGGEQGNDRSVRLVSGFLALAWDDLRSLCLFSYHRLRDLVSIAVRTAELLGRSSLKGLRRGWEGLKYLGNLLLYWGQELKISAISLFDATAITVAGWTDRVIEVAQRAWRALLHIPRRIRQGLERALQ-
>01_AE.CN.2009.YNP0011.JX112867
MRVRETQTNWPNLWKW----GTLILGLVII-CSA-SDNLWVTVYYGVPVWRDADTTLFCASDAKAHETEVHNIWATHACVPTDPNPQEIYLKNVTENFNMWKNNMAEQMHEDVISLWDESLKPCVKLTPLCVTLNCTN----AKLTNATVNTT--------------------NTNGIIGNMTDEVRNCTFNITTELIDKTKRVHALFYKLDLVQIGSNI-------------------NSSEYSEYRLINCNTSVIKQACPKV----SFDPIPIHYCTPAGYAILKCNDKKFNGTGPCNNVSSVQCTHGIKPVVSTQLLLNGSLAEGEIIIRSENLTNNAKTIIVHLNESVEINCTRPSNN-RRVRLTI--GPGKV--FYRTG-DIIGDIRKAYCQINGTKWNKTIEQVIKKLREHFDNKD-NKTIIFQ--PSSGGDLEITTHHFTCRGEFFYCNTANLF--NTT------------------NPINITSNITLPCRIKQIINMWQRVGQAMYAPP-----ISGSI--NCRSNITGILLTRDGG-------NNNSTNGTEIFRPGGGNIKDNWRSELYKYKVVQIDPLGIAPTRAKRRVV--EREKRA-VG-LGIMIFGFLGAAGSTMGAASITLTVQARQLLSGIVQQQSNLLRAIEAQQHMLQLTVWGIKQLQARVLAVERYLKDQKFLGLWGCSGKIICTTAVPWNATWS-NKTYEEIW-NNMTWTEWEREISNYTNQIYDILTESQNQQDKNERDLLELDKWASLWNWFDITKWLWYIKIFIMIVGGLIGLRIIFAVLSIVNRVRQGYSPLSFQTPTHQ-QEE-P-DRPEGIEEGGGEQGRNRSVRLVNGFLALAWDDLRNLCLFSYHRLRDFSLIVARIVELLLR-------RGWEGLKYLGNLLIYWGQELKISAISLLNATAIAVAEWTDRIIEVAQRAWRAILHIPRRIRQGLERILV-
>01_AE.CN.2009.YNP0015.JX112868
MRVKGTQMNWPHSLTW----GTLILGLVII-CSA-SDNLWVTVYYGVPVWRDAETTLFCASDAKAHETEVHNVWATHACVPTDPNPQEIPLVNVTEPFNMWKNNMVEQMQEDVISLWDQSLKPCVKLTPLCVTLECKD----AKPINLTKDNYP-------------------GDFRDIGNITNEVKNCSFNMTTELMDKKQKVHALFYRLDIVKIDSSNISSSTNSSSISNSTNS---SNISSENYRLINCNTSVIKQACPKV----SFDPIPIHYCTPAGFALLKCNDKNFTGKGTCKNVSSVQCTHGIKPVVSTQLLLNGSLAEEEIIIRSENITDNTKTIIVHLNESVEISCTRPSNN-TRTSTHI--GPGQV--LYSTG-DIIGDIRQAFCQINGTKWNKTLEQVTEKLKEHFK----NKTIIFE--PPSGGDLEITMHHFTCRGEFFYCNTTNLF--KRS--------------------NGTDGNFTIPCRIKQIINMWQGVGRAMYAPP-----VKGKI--NCVSNITGILLTRDGGNG-----GDNTTNNSEIFRPGGGNMKDNWRSELYKYKVVQIEPLGLAPTRAKRRVV--DREKRA-VG-IGAMIFGFLGAAGSTMGAASLTLTVQARQLLSGIVQQQSNLLRAIEAQQHLLQLTVWGIKQLQARVLAVERYLSDQKLLGLWGCSGKTICTTNVPWNSTWS-NKSLDDIW-KNMTWVEWEREISNYTAQIYEILMESQSQQDKNEKELLELDKWASLWSWFSITNWLWYIRIFIMIVGGLIGLRIIFAVLSIVNRVRQGYSPLPFQIPSHQ-QRE-L-DRPEEIGEEGGEQGRDRSVRLVSGFLALAWDDLRSLCLFSYHRLRDFILIAARTVELLGHSSLKGLRRSWEGLKYLGNLLLYWSRELKIGAVSLLDAIAITVAGWTDRVIEVAQAAWRAILHIPRRVRQGLERTLL-
>01_AE.CN.2009.ZK056.JX112870
MRVKGIPMTWPNLWKW----GTLIIGLVIT-CSA-LDNLWVTVYYGVPVWKDADTTLFCASDAKAYETEKHNIWATHACVPTDPNPQEIPLVNVTENFNMWKNNMAEQMQEDVISLWDQSLKPCVKLTPLCVTLNCTN----ANLSNTTTD----------------------NSTNNIGNITDEVRNCTFNMTTEIRDKEQKVYALFYKLDIVQMGG------------------------DNNSYRLINCNTSVIKQACPKI----SFDPIPIHYCTPAGYAILKCNDKKFNGTGPCKNVSSVQCTHGIKPVVSTQLLLNGSLAEEEIIIRSENLTNNAKTIIVHLNKSVEIKCIRPSNN-TRTSIRI--GPGQM--FYRTG-EIIGNIRKAYCEINGTEWNETLRQVTAKLKGHFN----NKKIIFK--PPSGGDLEITMHHFICRGEFFYCNTTKLF--NSTENET---------------MEGLNGTIILPCRIKQIVNMWQGAGQAMYAPP-----ISGII--NCTSNITGILLTRDGG----------INATNETFRPGGGDIRDNWRSELYKYKVVQIEPLGIAPTKAKRRVV--DREKRA-VG-IGAMIFGFLGAAGSTMGAASITLTVQARQLLSGIVQQQSNLLRAIEVQQHMLQLTVWGIKQLQARVLAVERYLSDQKFLGLWGCSGKIICTTNVPWNSTWS-NKSFDEIW-ENMTWVEWEREISNYTNKIYELLTESQNQQDKNEKDLLELDKWASLWNWFDITNWLWYIRIFIMIVGGLIGLRIIFAVLSIVNRVREGYSPLSFQTPSHH-QRE-P-DRPEGIEEGGGEQGRDRSVRLVNGFLAIIWDDLRSLCLFSYHRLRDFILIATRTVELLGR-------RGWESLKYLGSLLIYWGQELKISAISLFDATAIVIAGWTDRVIEIVQRAWGAFLHIPRRIRQGFERALL-
>01_AE.TH.2008.AA001.JX446655
MRVKETWMNWLNLWRW----GTLILGLVIM-CSA-ADNLWVTVYYGVPVWRDADTTLFCASDAKAHDTEVHNVWATYACVPTDPNPQEIHLVNVTENFNMWKNNMVEQMQEDVISLWDQSLKPCVKLTPLCVTLNCTN----ANLTHLNTTNLNTT-----------------TVSRDIGNITDEVRNCTFNMTTVVSDKKQKVYALFYKLDLVPMKE----------------------NQTNSEYRLINCNTSVIKQACPKI----SFDPIPIHYCTPAGYAILKCNEKNFNGTGPCKNVSSVQCTHGIKPVVSTQLLLNGSLAEEEIIIRSENLTDNAKTIIVHLNKSVEINCTRPSNN-TRTGITI--GPGRT--FYRTG-DIIGDIRQAYCEINGTKWKETLKQVAKKLQEHFK----NKTIEFR--PHSGGDLEITMHHFNCKGEFFYCNTTKLF--NSTWTGNENET--------IGNEAIGNGTIILPCRIKQIINMWQGVGQAMYAPP-----IRGII--RCVSNITGILLTRDGG--------NNGTNITETFRPGGGNIKDNWRSELYKYKVVQIEPLGVAPTRAKRRVV--EREKRA-VG-IGAMIFGFLGAAGSTMGAASITLTVQARQLLSGIVQQQSNLLRAIEAQQHMLQLTVWGIKQLQARVLAVERYLKDQKFLGLWGCSGKIICTTAVPWNSTWS-NKSYEEIW-GNMTWIEWEREIGNYTNQIYDILTKSQDQQDRNEKDLLELDKWASLWNWFDISNWLWYIKIFIIIVGGLIGLRIIFAVLSIVNRVRQGYSPLSFQTPSHH-QRE-P-DRPERIEEGGGEQDRDRSVRLVTGFLAIVWDDLRNLCLFSYHRLRDFILIATRAVELLGHSSLKGLKRGWEGLKYLGNLLIYWGKELKISAISLLNAVAIAVAGWTDRVIEIAQGAWRAILHIPRRIRQGLERALL-
>01_AE.TH.2006.AA002.JX446666
MRVKEIQMNWPNLWKW----GTLILGLVII-CSA-STNLWVAVYYGVPVWKDADTTLFCASDAKAHETEVHNVWATHACVPTDPNPQEIPLKNVTENFNMWKNNMVEQMQEDVISLWDQSLKPCVKLTPLCVTLQCRN----NVTLNHTTINN--------------------NYSNIVGNITDEIRNCSFNMTTELRDKRQTVYALFYKLDVVPIKN------------------------NSDEYRLINCNTSVIKQACPKV----SFDPIPIHYCTPAGYAILKCNEKNFNGTGPCKNVSSVQCTHGIKPVVSTQLLLNGSLAEGEIILRSENLTNNAKTIIVHLNESVEINCTRPSNN-TRTGIHI--GPGQV--FYRTG-DIIGDIRNAYCEINRTRWNETLGKVAEKLREHFS----NKTIIFQ--PSSGGDLEITTHHFNCRGEFFYCNTTPLF--N------------------NETKEENNSTIILPCKIKQIIRMWQGVGQAMYAPP-----VRGKI--NCVSNITGILVTRDGS---------SANNTNEIFRPGGGNIRDNWRSELYKYKVVQIEPLGVAPTRAKRRVV--EREKRA-VG-IGAMIFGFLGAAGSTMGAASITLTVQARQLLSGIVQQQSNLLRAIEAQQQLLQLTVWGIKQLQARVLAVERYLKDQQFLGLWGCSGKIICTTAVPWNSTWS-NKSYEEIW-NNMTWIEWEREIGNYTNQIYEILTKSQDQQERNEKDLLELDKWASLWSWFDITNWLWYIRIFIMIVGGLIGLRIIFAVLSIVNRVRQGYSPLSFQTPSHH-QRE-P-DRPGRIEEGGGEQDKDRSVRLVSGFLALFWDDLRSLCLFSYRLLRDFSSIAARTVELLGHSSLKGLRRGWEGLKYLGNLLLYWGQELKISAISLLDAIAIAVAGWTDRVIEVAQRAWRAILHIPRRIRQGLERTLL-
>01_AE.TH.2005.AA004.JX446710
MRVKGTQMNWPNLWNW----GTLILGLGII-CSA-SSNLWVTVYYGVPVWRDANTTLFCASDAKAHETEVHNVWATHACVPTDPNPQEIPLENVTENFNMWKNNMVEQMQEDVISLWDQSLKPCVKLTPLCVTLNCTD----AKSTQVNITKDPK------------------TGNITLKNITEEVKNCSFNMTTEIHERKQKVHALFYKLDIVPIDSNS-------------------SNGEYSRYMLINCNTSAIKQACPKI----SFDPIPIHYCTPAGYALLKCKDKNFNGTGPCKNVSSVQCTHGIKPVVSTQLLLNGSLAEEEIIIRSENITDNAKTIIVHLNEPVEINCTRPSNN-TRTSTNI--GPGRV--FYRTG-EIIGDIRQAYCKVDRTNWNKNLEQVAGKLKEHF-----NNTIIFQP-PSPGGDLEITMHHFNCRGEFFYCNTSELF--SSTWYKNG-----------TNTTKWDNDTIILTCRIKQIINMWQEVGQAMYAPP-----ISGVI--NCVSNITGILLTRDGG---------GLNNTNETFRPTGGNIKDNWRSELYKYKVVQIEPLGIAPTRAKRRVV--EREKRA-IG-IGALIFGFLGAAGSTMGAASITLTVQARQLLSGIVQQQSNLLRAIEAQQHLLQLTVWGIKQLQARVLAVERYLKDQEFLGLWGCSGKIICTTAVPWNSTWS-NRTYNEIW-GNMTWIEWEREISNYTGQIYEILTESQNQQNKNEKDLLELDQWASLWNWFSITKWLWYIKIFIMIVGGLIGLRIIFAVLSIVNRVRQGYSPLSFQTPTHH-QRE-P-DRPERIEEEGGEQGRDRSVRLVSGFLALAWDDLRSLCLFSYHRLRDFILVAARIVENLGHSSLKGLRRGWEGLKYLGNLLVYWGRELRISAISLLDTTAIAVAGWTDRVIEVVQRAWRAFLHIPRRIRQGLERALL-
>01_AE.TH.2007.AA005.JX446728
MRVRGTQMNWPSLWRW----GTLILGLVII-CNA-SNNLWVTVYYGVPVWRDANTTLFCASDAKAHETEVHNVWATHACVPTDPNPQEILMVNVTENFNMWKNPMVEQMQEDVISLWDQSLKPCVKLTPLCVTLNCTA----AKFNNTNAQGNNTSTQSNTTANK--------TDEVNIGDITDEVKNCSFNVTTELRDKQKQIHALFYMLDIVSIEEGNSS-----------------KDSNSSMYRLINCNTSVIKQACPKV----SFDPIPIHYCTPAGYAILKCNDKKFNGTGPCKNVSSVQCTHGIKPVVSTQLLLNGSLAEEDIIIRSENLTENHKTIIVHLNKSVEITCIRPSNN-TRTSIHI--GPGQS--FYRTG-DIIGNIRKAYCKINGTKWNETITQVANKLKEHFK----NKTIIFK--PHSGGDPEITMHHFNCRGEFFYCNTTKLF--HSNWTTTNG----------TIERYNDNETIILPCKIKQIINMWQGVGQAMYAPP-----IRGII--NCTSNITGILLTRDGG-------LHNGTNDTETFRPEGGNIKDNWRSELYKYKVVQIEPLGVAPTRARRRVV--EREKRA-VG-IGAMIFGFLGAAGSTMGAASITLTVQARQLLSGIVQQQSNLLRAIEAQQHLLQLTVWGIKQLQARVLAVERYLRDQKFLGLWGCSGKIICTTNVPWNSTWS-NKSYEDIW-NNMTWTEWEREISNYTNQIYQILTESQNQQDQNEKDLLELDKWTNLWSWFSITNWLWYIKIFIMIVGGLIGLRIIFAVLSIVNRVRQGYSPLSFQIPSHH-QRE-P-DRPEGIEEGGGEQGRDRSVRLVSGFLALFWDDLRSLCLFSYHRLRDLVLITTRTVELLGQSSLKGLRRGWEGLKYLGNLLLYWGQEQKISAISLFDTVAIAVAGWTDRVIEAAQRAGRAILHIPRRIRQGLERFLQ-
>01_AE.TH.2008.AA007.JX446755
MRVKETQMNWPNLWKW----GTLILGLVMI-CSA-SDKLWVTVYYGVPVWKDADTTLFCASDAKTQEPEVHNVWATYACVPTDPNPQELPLENVTENFNMWKNKMAEQMQEDVISLWDESLKPCVKLTPLCVTLNCTN----ATGTNVTTNGK--------------------IGNITIGNITDEVKNCTFNMTTELTDKKKKAYSLFYRLDIVPTNGE-----------------------NGSEYRLINCNTSVIKQACPKI----SFDPIPIHYCTPAGYALLKCNDKNFNGTGPCKNVSSVQCTHGIKPVVSTQLLLNGSLAEGEIIIRSENITNNAKTIIVHLNKSVEINCTRPSNN-TRKSIQM--GPGKV--FYRTG-DIIGDIRKAHCVVNKTKWNETLTQVIEKLKEHF-----NKTIVFE--QPSGGDLEITMHHFNCRGEFFYCNTTNLF--NNT------------------ATGNTNDTIILPCRIKQIINMWQGVGQAMYAPP-----ISGSI--NCLSNITGILLTRDGG---------VNRTGNETFRPGGGDIKDNWRNELYKYKVVQIEPLGIAPTKAKRRVV--EREKRA-VG-IGALIFGFLGAAGSTMGAASITLTVQARQLLSGIVQQQSNLLRAIEAQQHMLQLTVWGIKQLQARVLAVERYLKDQQLLGLWGCSGKVICTTPVPWNSTWS-NKSFTEIW-DNMTWIEWEREISNYTKQIYEILTESQIQQDKNEKDLLELDKWASLWNWFSITQWLWYIKIFIMIVGGLIGLRIIFAVLSIVNRVRQGYSPLSFQTHTHQ-QRE-P-DRPERIEEGGGEQDRGRSVRLVSGFFALAWDDLRSLCLFSYHLLRDFTLVAARTVELLGH-------RGWEGLKYLGNLLIYWSQELRNSAISLLNATAITVAGGTDRVIEVAQRAWRALLHIPRRIRQGLERFLL-
>01_AE.TH.2007.AA008.JX446775
MRVKETPMNWPNLWKW----GTLILGLVII-CSA-SDNLWVTVYYGVPVWRDADTTLFCASDAKAYETEVHNVWATHACVPTDPNPQEIYLENVTENFNMWKNNMVEQMQEDVISLWDQSLKPCVKLTPLCVTLNCSN----LPN------------------------------------ITDEIKNCTFNMTTDLKDKKRKVHALFYTLDIVQISN-----------------------NNNNEYRLVSCNTSVIKQACPKI----TFDPIPIHYCTPAGYAILKCNDKNFNGTGPCKNVSSVQCTHGIKPVVSTQLLLNGSLAEEEIIIRSENLTNNVKTIIVHLNKSVEINCTRPFNN-TREGIHI--GPGQV--FYKTG-AIIGDIRKAYCAINATKWTEVLEQVKGKLREHFY----NRTINFQ--PPSGGDLELTMHHFNCRGEFFYCNTTKLF--N---------------------NETSNGTITLPCKIKQIINMWQGVGQAMYAPP-----IRGKI--NCVSDITGILLTRDGG--------TENKSDEETFRPGGGHIKDNWRSELYKYKVVQIEPLGIAPTRAKRRVV--EREKRA-VG-IGAMIFGFLGAAGSTMGAASITLTVQARQLLSGIVQQQSNLLRAIEAQQHLLQLTVWGIKQLQARVLAVERYLRDQRLLGLWGCSGKIICPTAVPWNSSWS-NKSYEEIW-RNMTWIEWEREISNYTNQIYEILTESQNQQDKNEKDLLELDKWASLWNWFDITSWLWYIKIFIMIVGGLIGLRIIFAVLSIVNRVRQGYSPLSFQTPIHH-QRE-P-DRPEKIEEGGGEQGRDRSVRLVSGFLALVWDDLRSLCLFSYHRLRDFILIIARTVELLGHSSLKGLRRGWEGLKYLGNLLVYWGQELRISAISLLDATAIAVAGWTDRVIEVAQRAWRAVLHIPRRIRQGLERALL-
>01_AE.TH.2007.AA009.JX446790
MRVKGTQMNWLNWWRW----GTLILGLVII-CSA-SDNLWVTVYYGVPVWKDAKTTLFCASDAKAHETEAHNVWATHACVPTDPNPQEIHLKNVTENFNMWKNAMVDQMQEDVISLWDQSLKPCVKLTPLCVTLNCTN----AKWNESTTT------------------------ITPDNNNTGEVKNCSFKITTELRDKQQKVYALFYKLDIVQMEN------------------------SSNEYRLINCNTSVIKQACPKT----TFDPIPIHYCTPAGYAILKCNDKNFNGTGPCKNVSSVQCTHGIKPVVSTQLLLNGSLAEEEIIIRSENLTNNAKTIIVHLNKSVEINCTRPFNN-TRKSVTI--GPGQV--FYRTG-DIVGKIRQAYCKINGTKWNETLNMVAGKLKEHF-----NKTIVFR--PHSGGDLEITMHHFNCRGEFFYCNTSRLF--NRTENET---------------MEGSNGTIILPCKIKQIINMWQGTGQAMYAPP-----IRGNI--NCISNITGILLTRDGD----------ANATNETFRPEGGNIKDNWRSELYKYKVVQIEPLGIAPTKARRRVV--QKEKRA-VG-IGAMIFGFLGAAGSTMGAASITLTVQARQLLSGIVQQQSNLLRAIEAQQHLLQLTVWGIKQLQARVLAVERYLKDQQFLGLWGCSGKIICTTAVPWNSTWS-NKSYNEIW-DNMTWIEWEREISNYTNQIYEILTKSQDQQDRNEKELLELDKWASLWSWFDITRWLWYIKIFIMIVGGLIGLRIIFAVLSIVNRVRQGYSPLSFQIPTHH-QRE-P-DRPERIEEGGGEQGRDRSVRLVSGFLALAWDDLRSLCLFSYHRLRDFSLIVARAVELLGHSSLKGLRRGWEGLKYLGNLLVYWVQELKISAISVLDTVAIAVAGWTDRVIEVAQRAWRAILHIPRRIRQGLERALL-
>01_AE.TH.2007.AA012.JX446837
MKVTGTQMNWPNLWKW----GTLIIGLVMI-CNA-SNNLWVTVYYGVPVWRDADTTLFCASDAKAHMTEVHNVWATHACVPTDPNPQEIHLENVTENFNMWKNNMVEQMQEDVISLWDQSLKPCVKLTPLCVTLNCTE----ANLTNVNDTR---------------------KFPDAVGNLTGEVQNCTFNMTTVVSDRKQQVSALFYRLDITQIGD------------------------DNSTYTLINCNTSVIKQACPKV----SFDPIPIHYCTPAGYVILKCNDKNFNGTGPCKNVSSVQCTHGIKPVVSTQLLLNGSLAEEEIIIRSENLTDNTKTIIVHLNESVEINCTRPSNN-TRKSIRI--GPGQV--FYQTG-EIIGNIRQAYCEVNKTQWDAVLKQVTEKLKELF-----NKTVDFQ--PPSGGDLEITMHHFNCRGEFFYCNTTNLF--NNNCTNNT---------------AGCNDTIVLPCKIKQIIKMWQEVGKAMYAPP-----VRGMI--NCVSNITGILLTRDGGR------NNTKTNNTETFRPGGGNIKDNWRNELYKYKVVQIEPLGIAPTRARRRVV--EREKRA-VG-IGAMIFGFLGAAGSTMGAASITLTVQARQLLSGIVQQQSNLLRAIEAQQHLLQLTVWGIKQLQARVLAVERYLKDQKFLGLWGCSGKIICTTSVPWNDTWS-NKSYEEIW-NNMTWNEWEREISNYTNKIYEILTDSQNQQDKNEKDLLELDQWASLWNWFSISKWLWYIKIFIMIVGGLIGLRIIFAVLSIVNRVRQGYSPLSFQTPFHQ-QRE-P-DRPERIEEGGGEQDRDRSVRLVSGFLALAWDDLRSLCLFSYHRLRDFALIVARTVELLGHSSLKGLRRGWEVLKYLGNLLVYWGQELKISAISLYNATAIAVAGWTDRIIEAAQTAWRAFLHIPRRIRQGLERALL-
>01_AE.TH.2008.AA013.JX446848
MRVKGTKMNWPNLWKW----GTLIIGLVIM-CSA-SDNLWVTVYYGVPVWRDADTTLFCASDAKAHDTEAHNVWATYACVPTDPNPQEIPLENVTENFNMWKNNMVEQMQEDVISLWDQSLKPCVKLTPLCVTLKCAN----LTNLKNTTYNNS-------------------TIYKDLENITNEVTNCTFNMTTELTDKRRMVHALFYRLDIVPINDS--------------------RKNGSGEYRLINCNTSVIKQACPKI----SFDPIPIHYCTPAGYALLKCNDKNFNGTGPCKNVSSVQCTHGIKPVVSTQLLLNGSLAEEDIIIRSENLTDNAKTIIVHLNKSVEIKCTRPSNN-TRTSIPI--GPGQT--FYKTG-DIIGDIRQAYCEINGTQWNETLKQVVEKLKEHYP----NKTTISFQ-PHSGGDLEVTMHHFNCRGEFFYCNTTKLF--NRTWTHNGTIWTQNG----TMRGDNVNGTIILPCRIKQIINMWQRAGQAMYAPP-----IRGVI--KCVSNITGILLTSDNG--------GTKKNTNETFRPGGGDMKDNWRNELYKYKVVQIEPLGVAPTRAKRRVV--EREKRA-VG-IGAMIFGFLGAAGSTMGAASITLTVQARQLLSGIVQQQSNLLRAIEAQQHMLQLTVWGIKQLQARVLAVERYLQDQKFLGLWGCSSKTVCTTAVPWNKTWS-NKSYEEIW-NNMTWIEWEREISNYTNQIYEILTESQNQQEKNEKDLLELDKWASLWNWFSISKWLWYIKIFIMIVGGLIGLRIIFAVLSIVNRVRQGYSPLSFQIPSHH-QRE-P-DRPEGIEEGGGEQDRNRSVRLVSGFLALAWDDLRSLCLFSYHRLRDFILIVARTVELLGHSSLKGLRRGWEGLKYLGNLLIYWGQELKTSAISLLNTIAVAVAGWTDRVIEVAQGAWRAILHIPRRIRQGLERALL-
>01_AE.TH.2008.AA016.JX446888
MRVKETQRNWPNLWKW----GTLILGLVII-CSA-SDNLWVTVYYGVPVWRDADTTLFCASDAKAHQAEAHNIWATHACVPTDPNPQELYLENVTENFNMWKNNMVEQMQEDVISLWDQSLKPCVKLTPLCVTLNCTA----AILTNVTRMA---------------------NTSDIIGNITNEVRNCSFNMTTELKDKKQKVHALFYMLDIVQIEN-------------------------STKYRLINCNTSVIKQACPKI----SFDPIPIHYCTPAGYAILKCRDKNFTGVGPCKNVSSVQCTHGIKPVVSTQLLLNGSLAEGEIMIRSENLTNNVKTIIVHLNESVIINCTRPSTN-TRTSIHI--GPGQV--FYQTG-DIIGDIRQAYCEINGTKWDEVLKQVAGKLRGHFNR---TEKISFQ--PPSGGDLEITMHHFNCRGEFFYCNTTELF--NRAYTGNE--------------TMKGNKTIILPCRIKQIINMWQGVGQAIYAPP-----VRGMI--NCVSNITGILLTRDGG----------NGTTEEIFRPGGGNIKDNWRSELYKYKVVQIEPLGIAPTRAKRRVV--ERNKRA-VG-IGAMIFGFLGAAGSTMGAASITLTVQARQLLSGIVQQQSNLLRAIEAQQHLLQLTVWGIKQLQARILAVERYLKDQQFLGLWGCSGKIICPTAVPWNSSWS-NKTYKEIW-DNMTWIEWEREISNYTNQIYDILTESQDQQDRNEKDLLKLDQWASLWNWFDITRWLWYIKIFIMIVGGLIGLRIIFAVLAIVNRVRQGYSPLSFQIPSHQ-QRE-L-DRPERIEEEGGEQGRDKSVRLVAGFLALAWDDLRSLCLFSYHRLRDLTLIAARTVELLGRSSLQGLRLGWEGLKYLGNLLLYWGQELKISAISLFDAIAVAVAGWTDRVIEIAQRAWRAFLHIPRRIRQGFERALL-
>01_AE.TH.2006.AA017.JX446899
MRVKGTQRNCPNLWKW----GTLILGLVII-CSA-SDNLWVTVYYGVPVWKDAKTTLFCASDAKAHVPEAHNVWATHACVPTDPNPQEIYLENVTENFNMWKNNMVEQMQEDVISLWDQSLKPCVKLTPLCVTLNCTN----VNLVNTTH------------------------GTDSIGNITDEVRNCSFNMTTEIRDKKQKVHALFYRLDIVPIEN------------------------NSSEYRLINCNTSVIKQACPKV----SFDPIPIHYCTPAGYAIFKCNDKNFNGTGPCKNVSSVQCTHGIKPVVSTQLLLNGSLAEEEIVVSSENITNNAKNIIVHLNKSVEINCTRPSNN-TRKSISI--GPGQT--FYRTG-DIIGDIRKAHCEVNGTKWYEVLTQVAGKLKEHFT----NKTIIFQ--PPSGGDLEITTHHFNCRGEFFYCNTTQLF--NATFNDTS--------------NSISNETIILPCRIKQIINMWQGAGQAMYAPP-----ISGTI--NCVSNITGIILTRDGG----------NNSTNETFRPGGGDIKDNWRSELYKYKVVQIEPLGIAPTRAKRRVV--EREKRA-VG-IGAMIFGFLGAAGSTMGAASITLTVQARQLLSGIVQQQSNLLRAIEAQQHLLQLTVWGIKQLQARVLAVETYLRDQKLLGLWGCSGKIICSTNVPWNSSWS-NRSYEEIW-GNMTWIEWEREISNYTNHIYELLIKSQDQQDRNEKDLLELDKWASLWNWFDITNWLWYIKIFIMIVGGLVGLRVIFAVLSIVNRVRQGYSPLSFQTPTHH-QRE-P-DRPERIEEGGGEQDRDRSIRLVSGFLALAWDDLRSLCLFNYHRLRDFISIVARTVELLGHSSLKGLRRGWEGLKYLGNLLLYWSRELKTSATSLFDAIAIAVAGWTDRVIEVAQRAWRAIIHIPRRIRQGLERALL-
>01_AE.TH.2006.AA018.JX446910
MRVRETQMNWPNLWRW----GTLILGLVII-CSA-SDKLWVTVYYGVPVWKDADTTLFCASDAKAHETEVHNVWATHACVPTDPNPQELPLENVTENFNMWKNNMAEQMQEDVISLWDQSLKPCVQLTPLCVTLDCTN----NVNITTNGTKLA-------------------NDSNTIGNITDEVRNCTFNTTTELRDKKQQVYALFYKLDIVQIGD-----------------------NNSSEYRLINCNTSVIKQACPKI----SFDPIPIHYCTPAGYAMLKCNDKNFNGTGPCKNVSSVQCTHGIKPVVTTQLLLNGSLAEEEIVIRSENLTDNAKTIIVHLNKSVEINCTRPFNN-VRRRMTM--GPGHV--FYGTG-EIVGDGKNAYCKINGTKWNETLRQVAGKLREHF-----NRTIIFQ--PPSGGDLEIVMHHFNCRGEFFYCNTTKLF--NSTWTGN-------------ETKGGSNGTIILPCRIKQIINMWQGVGQAIYAPP-----ISGKF--NCVSNITGILLTRDGG---------ANRTNNETFRPGGGNIKDNWRNELYKYKVVQIEPLGLAPTKAKRRVV--EREKRA-VLGIGAMIFGFLGAAGSTMGAASITLTVQARQLLSGIVQQQNNLLRAIEAQQHMLQLTVWGIKQLQARVLAVERYLQDQKFLGLWGCSGKTICTTNVPWNSTWS-NRTFNNIW-HNMTWIQWEREISNYTDQIYDLLTESQYQQEKNEKDLLELDKWASLWNWFDITNWLWYIKIVIMIIGGLIGLRIIFAVLSIVNRVRQGYSPLSFQTPTHH-QRE-P-DRPERIEEGGGEQGRDRSVRLVSGFLALAWDDLRSLCLFSYHRLRDFISIAARTVELLGHSSLKGLRRGWEGLKYLGNLLLYWGQELKISAISLFDATAIAIAGWTDRVIEIAQRAWRAILHIPRRIRQGLERCLV-
>01_AE.TH.2007.AA019.JX446916
MRVKETQMNWPNLWKW----GTLILGLVII-CSA-ADNLWVTVYYGVPVWKDADTTLFCASDAKAHETEVHNVWATHACVPTDPNPQEIYMENVTENFNMWKNNMVEQMHEDVISLWDQSLKPCVKLTPLCVTLNCVN----ANITSNET--------------------------IIGENITDEIRNCTFNMTTEIRDKKQETYALFYKLDIVPIKN-----------------------NKSSEYRLINCNTSVIKQACPKV----SFDPIPIHYCTPAGYAILKCNEKDFNGTGPCKNVSSVQCTHGIKPVVSTQLLLNGSLSEGEIIIRSENLTNNAKTIIVHLNTSVEIHCVRPSNN-TRTSFRI--GPGQV--FYRTG-DITGNIRKAYCKINGTEWNKTLEQVTEKLKGHFN----NTPITFQ--PPSGGDLEIITHHFTCRGEFFYCNTTKLF--NITYVRNE---------------TKENDTIILPCKIKQIINLWQGVGQAMYAPP-----ISGNI--SCVSNITGIILTRDGG---------LGKNSEETFRPGGGNIKDNWRSELYKYKVVQIEPLGIAPTRAKRRVV--EREKRA-VG-IGAMIFGFLGAAGSTMGAASITLTVQARQLLSGIVQQQSNLLRAIEAQQHMLQLTVWGIKQLQARVLAVERYLKDQKFLGLWGCSGKIICTTAVPWNSTWS-NKSFEEIW-NNMTWTEWEREISNYTAQIYEILTESQNQQDKNEKDLLELDKWASLWNWFDITKWLWYIKIFIMIVGGLIGLRIIFAVLSIVNRVRQGYSPLSFQIPTHQ-QRE-P-DRPERIEEGGGEQDRDRSVRLVSGFLALAWDDLRSLCLFSYHRLRDFILIVVKIVELLGHSSLKGLRRGWEGLKYLGNLLLYWGQELKISAISLLNATAIVVAGWTDRVIEVAQVAWRAILHIPRRIRQGLERSLL-
>01_AE.TH.2006.AA022.JX446960
MRVKETQMSWPNLWKW----GTLILGLVIM-CSA-SDNLWVTVYYGVPVWRDADTTLFCASDAKAQDPEVHNVWATHACVPTDPNPQEIHLKNVTENFNMWKNNMVEQMQEDVISLWDQSLKPCVKLTPLCVTLNCTN----AVAKNIIS-----------------------PNTNSVGNVTDEVKNCTFNMTTEVQDKKQEVHALFYELDIVQITG----------------------SDSNTSYRLINCNTSVIKQACPKI----SFDPIPIHYCTPAGYAILKCNDKNFNGTGPCKNVSSVQCTHGIKPVVSTQLLLNGSLAEKEIIIRSENLTDNAKTIIVHLNESVEINCTRPSNN-TRTSIHM--GPGRV--FFGTG-EIIGDIRKAYCEINGTKWNKTLEQVKEKLRKHF-----NKTIIFQ--PPSGGDLEIITHHFNCRGEFFYCNTTKLF--NETYR-----------------NETSNSTIILPCRIKQIINMWQEVGQAMYAPP-----IRGRI--NCVSNITGILLTRDGG---------NSTSNNETFRPGGGNMKDNWRSELYKYKVVQIEPLGIAPTRAKRRVV--DREKRA-VG-IGAMIFGFLGAAGSTMGAASITLTVQARQLLSGIVQQQSNLLRAIEAQQHLLQLTVWGIKQLQARVLAVERYLKDQKFLGLWGCSGKTICTTAVPWNSTWS-N--------------------SNYTDLIFGILTESQNQQDKNEKELLELDKWASLWDWFSITKWLWYIRIFVMIVGGLIGLRIIFAVLSIVNRVRQGYSPLSFQTPFHH-QREQL-DRPEEIEEGGGEQGRDRSVRLVSGFLALAWDDLRSLCLFCYRRLRDFTLIAARTVELLGHSSLKGLRLGWEGLKYLGNLLSYWGQELKISAISLLDATAITVAGWTDRVIEVAQRAWRAILHIPRRIRQGFERALL-
>01_AE.TH.2005.AA023.JX446976
MKVKGIKMNWPDLWKM----GTLILGLVIM-CSA-SNNLWVTVYYGVPVWRDADTTLFCASDARAHDTEAHNVWATHACVPTDPNPQEIHMANVTENFNMWKNNMVEQMQEDVISLWDQSLKPCVKLTPLCVTLKCIN----ATLNATLTNNTSK------------------ANESKIGSLTEEVKNCSFNITTELRDKKQKAYALFYSLDIVPIDG-------------------------NNSYRLINCNTSVIKQACPKM----SFDPIPIHYCTPAGYVLLKCNDKNFNGTGPCKNVSSIQCTHGIKPVVSTQLLLNGSLAEGEIVIRSENLTNNAKIIIVHLNKSITINCTRPSNN-TRTSIPI--GPGQV--FYRTG-DIIGDTRRAWCEINGTKWNETLKQVATKLKEHFRD---NKTISFK----------------NCRGEFFYCNTTQLF--T----------------------QGNDTTIILPCKIKQIINMWQQVGQAMYAPP-----ISGII--NCVSNITGILLTRDGGNN-----KNGTDDNTEIFRPGGGNIKDNWRSELYKYKVVQIEPLGIAPTRAKRRVV--EREKRA-VG-IGAMIFGFLGAAGSTMGAASITLTVQARQLLSGIVQQQSNLLRAIEAQQHLLQLTVWGIKQLQARVLAVERYLKDQKFLGLWGCSGKIICPTAVPWNSSWS-NKSYEEIW-NNMTWTEWEREISNYTHIIYEILTDSQNQQDKNEKDLLELDKWASLWSWFDISNWLWYIKIFIMIVGGLIGLRIIFAVLSIVNRVRQGYSPLSFQIPSHQQREE-P-DRPGRIEEEGGEQGRDRSVRLVSGFLALAWDDLRSLCLFLYHRLRDLLLIATRTVETLGH-------RGWEGLKYLGNLLLYWGQELKTSAISLFDAAAVTVGGWTDRIIEVAQGAWRAILHIPRRIRQGLERALL-
>01_AE.TH.2007.AA024.JX446987
MKVKGTQRNWPNLWRW----GALILGLVMI-CSA-SNNLWVTVYYGVPVWRDADTTLFCASDAKAHDTEVHNVWATHACVPTDPNPQEIHLENVTENFNMWKNNMVEQMQEDVISLWDQSLKPCVQLTPLCVTLNCTN----LNLTNLNLTKT--------------------DNLTEVGNFTNDARNCSFNVTTELRDKVQEVYALFYKLDIVQIGLQ-----------------------NSTQYRLIHCDTSVIKQACPKI----SFDPIPIHYCTPAGYAILKCNDKNFNGTGPCKNVSSVQCTHGIKPVVSTQLLLNGSIAEGEIIIRSENLTNNAKTIIVHLNKSVEINCTRPFKN-IRVSARI--GPGRV--FYRTG-SITGDIRQAYCQINGTKWNETLKQVAKKLREHFK----NKTIIFQ--PPSGGDPEITMHHFNCRGEFFYCNTTKLF--NSTWTENS--------------TWTGNKTIILPCRIKQIVNMWQGVGKAMYTPP-----INGSI--NCVSNITGILLTRDGG----------HNGTNETFRPGGGNIKDNWRSELYKYKVVQIEPLGIAPTRAKRRVV--EREKRA-VG-IGAMIFGFLGAAGSTMGAASITLTVQARQLLSGIVQQQSNLLRAIEAQQHMLQLTVWGIKQLQARVLAVERYLKDQKFLGLWGCSGKIICTTAVPWNSTWS-NKSLEEIW-DNMTWTQWEREISNYTNQIYELLTESQDQQERNEKDLLELDKWASLWNWFDITKWLWYIKIFIMIVGGLIGLRIIFAVLSIVNRVRQGYSPVSFQTPTHQQREE-P-DRPERIEEGGGEQGKDRSVRLVSGFLALVWDDLRNLCLFSYHHLRDFILIAARTVEILGHSSLRGLRRGWEILKYLGNLLLYWGQELKISAISLLNATSIAVAEWTDRVIEVVQRAWRAVLHIPRRIRQGLERALL-
>01_AE.TH.2007.AA026.JX447013
MRVKETQRNWLNLWKW----GTLILGLVII-CSA-SDNLWVTVYYGVPVWRDANTTLFCASDAKAHETEIHNVWATYACVPTDPNPQELHLENVTENFNMWKNNMVEQMQEDVISLWDQSLKPCVKLTPLCVTLNCNN----KVIVNNNKTNYTDK-----------------IGNITIGNITDEVRNCSFNMTTVLRDQRQKVYALFYKLDIVQINSDSNNNS---------------NNSDNGMYRLINCNTSVIKQACPKI----SFDPIPIHYCTPAGYAILKCNDKNFNGTGPCKNVSSVQCTHGIKPVVSTQLLLNGSLAEEEIIIRSENITNNAKNIIVHLNKSITINCTRPSNN-TRTSIRI--GPGQM--FYTTG-EIIGDIRKAWCEVNGTEWNKTLTQVAKELTKHFK----NKTIQFQ--PSSGGDLEITMLHFNCRGEFFYCNTTKLF--NGN---------------------GTNETIYLPCRIKQIINMWQEVGQAMYAPP-----IRGCI--NCVSNITGILLTRDGG--------GGNNSNNETFRPGGGNIKDNWRSELYKYKVVQIEPLGLAPTRAKRRVV--DREKRA-VG-IGAMIFGFLGAAGSTMGAASITLTVQARQLLSGIVQQQSNLLRAIEAQQHMLQLTVWGIKQLQARILAVERYLKDQKFLGLWGCSGKIICTTSVPWNSTWS-NKSLEEIW-NNMTWIEWEREISNYTNQIYAILTESQNQQDNNEKELLELDKWTNLWNWFDITKWLWYIRIFIMIVGGLIGLRIIFAVFSIVNRVRQGYSPLSFQTLTHH-QRE-P-DRPEGIEEEGGEQDRGRSVTLASGFLTVVWVDLRNLCIFLYRRLSDFILIATRTVELLGHSSLKGLRRVWEGLKYLGSLLVYWSQELKISAISLYDTAAIAIAGWTDRVIEVAQGAWRAILHIPRRIRQGLERALV-
>01_AE.TH.2004.AA027.JX447018
MRVKGTQMNWPNLWRW----GTLILGLVII-CSA-SDNLWVTVYYGVPVWKDADTTLFCASDAKAHLTEVHNVWATHACVPTDPNPQEIHLENVTENFNMWKNNMVEQMQEDIISLWDQSLKPCVKLTPLCVTLHCTN----ANLTNANLTKNSNI-----------------TNDGVLGNITEEVRNCSFNMTTEIQDKKQKVYALFYKLDIVQIKNKNN------------------SIENSSEYRLINCNTSVIKQACPKI----TFDPIPIHYCTPAGYAILKCNDKNFNGTGPCKNVSSVQCTHGIKPVVSTQLLLNGSLAEEEIIIRSENLTNNAKTIIVHLNKSVEINCTRPSNN-TRKSMII--GPGQV--WYRTG-EIIGDIRKAYCEINGTKWKETLTQVTKKLQEHFK----NRTIIFQ--PPSGGDLEITMHHFNCRGEFFYCNTTQLF--NSTWSQNG-------------TTEGHNGTIILPCKIKQIINMWQGVGQAMYAPP-----ISGKI--NCVSNITGILLTRDGG--------GGANNTNETFRPGGGNIKDNWRNELYKYKVVQIEPLGIAPTRAKRRVV--ERDKRA-VG-IGAMIFGFLGAAGSTMGAASITLTVQARQLLSGIVQQQSNLLMAIEAQQHLLQLTVWGIKQLQARVLAVERYLKDQKFLGLWGCSGKIICTTAVPW-TTWS-NRSFEEIW-NNMTWIEWEREISNYTNQIYAILTESQNQQDRNEKDLLELDKWASLWNWFDITNWLWYIKIFIMIVGGLIGLRIIVAMLSIVNRVRQGYSPLSFQTPSHH-QRE-P-DRPERIEEEGGEQGRNRSVRLVTGFLALAWDDLRSLCLFSYHRLRDFIYIVVRTVELLGHSSLKGLRRGWEGLKYLGNLLLYWGKELKISAISLLDATAIAAAGWTDRVIEVAQRAWRAILHIPRRIRQGLERALL-
>01_AE.TH.2007.AA028.JX447028
MRVKETQMNWPNLWKW----GTLILGLVII-CSA-SDNLWVTVYYGVPVWRDADTTLFCASDAKAHVTEMHNVWATHACVPTDPNPQEIYLVNVTENFNMWKNNMVEQMQEDVISLWDQSLKPCVKLTPLCVTLNCTN----ANLTNGNTTTTNPT-----------------NVPKTVGNLTDDIRNCTFNMTTELKDKKQKVHALFYKLDIVQMGD------------------------NSSEYRLINCNTSVIKQACPKV----SFDPIPIHYCTPAGYAILKCNDKNFNGTGLCKNVSSVQCTHGIKPVVSTQLLLNGSLAEEEIIIRSENLTNNAKTIIVHLNKSVEINCTRPSNN-TRTSVRI--GPGQV--FYRTG-DIIGNPRKAYCEINGTQWNETLKQVAKKLKEHF-----NKKISFQ--PHSGGDLEITTHHFNCRGEFFYCNTTQLF--NTNDTENI-----------NTGNSNNNTTIILPCNIKQIINIWQGVGQAMYAPP-----IRGQI--KCTSNITGILLTRDGG--------NSEDDSEEIFRPGGGNIKDNWRSELYKYKVVQIEPLGVAPTRARRRVV--EREKRA-VG-IGAMIFGFLGAAGSTMGAASITLTVQARQLLSGIVQQQSNLLRAIEAQQHLLQLTVWGIKQLQARVLAVERYLQDQKFLGLWGCSGKIICTTNVPWNSTWS-NKSYEQIW-SNMTWIEWEREISNYTNQIFEILTESQNQQDKNEKDLLELDKWASLWNWFDITNWLWYIKIFIIIVGGLIGLRIVFAVLSIVNRVRQGYSPLSFQTPFHH-QRE-P-DRPERIEEGGGEQGRDRSVRLVTGFLALFWEDLRSLCLFSYHRLSDFILIAARTVELLGRSSLKGLRRGWEGLKYLGNLLAYWSQELKTSAVSLLDTTAVAVAGWTDRVIEVAQRAWRAFLHIPRRIRQGLERTLL-
>01_AE.TH.2005.AA029.JX447043
MRVMETQMNWPNLWKW----GTLIFGLVII-CSA-SNNLWVTVYYGVPVWRDAETTLFCASDAKAHETEVHNVWATHACVPTDPNPQEIPLENVIENFNMWKNNMVEQMQEDVISLWDQSLKPCVKLTPLCVTLNCTN----VTDITNVNITRDNDLI---------------KVSNIVGNITDAMKNCSFNMTTELKDKKQKVYALFYTLDIVQMGG--------------------------SEYRLKNCNTSVVKQACPKI----SFDPIPIHYCTPAGYAILRCNEKNFTGTGLCKNVSSVQCTHGIKPVVSTQLLLNGSLAEDEIIIRSENLTDNAKNIIVHLNESVGINCTRPSNN-TRTGIHI--GPGQV--FYRTG-DITGNIRNAYCKINGTKWNRVLKLVTEKLKEHFN----GKTISFQ--QPSGGDLEITTHHFNCRGEFFYCNTTPLF--NDNC---------------TTMTEECNNTIVLPCKIKQIIRMWQEVGQAMYAPP-----IRGII--NCASDITGILLTRDGG-------NNNETNGTEIFRPGGGNIKDNWRSELYKYKVVQIEPLGVAPTKARRRVV--QREKRA-VG-IGAMIFGFLGAAGSTMGAASLTLTVQARQLLSGIVQQQSNLLRAIEAQQHLLQLTVWGIKQLQARVLAVERYLKDQQFLGLWGCSGKTICTTNVPWNSTWS-NKSYEEIW-NNMTWVEWEREISNYTSQIYEILTESQTQQERNEKDLLELDKWASLWNWFSITNWLWYIKIFIMIVGGLIGLRIVFAVLSIVNRVRQGYSPLSFQTPFHH-QRE-P-DRPERIEEGGGEQGRDRSVRLVSGFLALAWDDLRSLWLFSYHRLRDFILIVTRTVELLGHSSLKGLRRGWEGLKYLGNLLIYWSQELKISAISLLDAAAIAVGGWTDRVIEVAQRAWRAILHIPRRIRQGLERSLL-
>01_AE.TH.2007.AA030.JX447054
MRVKGTQRSWPNLWRW----GTLILGLVIM-CSA-SDNLWVTVYYGVPVWREADTTLFCASDAKAHDTEVHNVWATHACVPTDPNPQEIHLANVTERFNMWKNNMVEQMHEDVISLWDQSLKPCVKLTHLCVTLNCTN----ANFTNANANFTKANSNTTIPT----------TVPKEIGNLTDEVRNCSFNMTTELEDKKRRVHALFYRLDLVKIDN------------------------NDSSYRLINCNTSVIKQACPKV----SFDPIPIHYCTPAGYAMLKCNDKNFNGTGLCTNVSSVQCTHGIKPVVSTQLLLNGSLAEEEILISSENLTDNAKNIIVHLNTSVEITCIRPSNN-TRTSIHM--GPGGV--FYRTG-EIIGDIRKAYCKVNETRWNKVLKQVDDKLKEHF-----KKNITFQPQPSSGGDLEITMHHFNCRGEFFYCNTTKLF--NHSHNETW--------------KEKYNGTIILPCKIKQIINMWQGVGQAMYAPP-----ISGRI--ECVSNITGILLTRDGG----------VNQTTEIFKPGGGNIKDNWRSELYKYKVVQIEPLGLAPTKAKRRVV--EREKRA-VG-IGAMIFGFLGAAGSTMGAASITLTVQARQLLSGIVQQQRNLLRAIEAQQHLLQLTVWGIKQLQARVLAVERYLKDQTLLGLWGCSGKIICTTSVPWNSTWS-NRSLEEIW-NNMTWIEWEREISNYTNQIYAMLTESQNQQDKNEKDLLELDKWASLWNWFDITNWLWYIKIFIMIVGGLIGLRIIFAVISIVNRVRQGYSPISFQTPIHH-QRE-P-DRPERIEEEGGEQGRDRSVRLVTGFLALAWDDLRSLCLFSYRHLRDSILIVARTVELLGRSSLKGLSRGWEGLKYLGNLLIYWGQELKISAISLFDATAIAVAGWTDRVIEVAQRAWRAFLHIPRRIRQGLERALL-
>01_AE.TH.2007.AA031.JX447063
MKVKETQMNWPNLWKW----GTLILGLVII-CSA-SDNLWVTVYYGVPVWRDAETTLFCASDAKAHETEAHNVWATHACVPTDPNPQEMFLKNVIENFNMWKNNMVEQMQEDVISLWDQSLKPCVKLTPLCVTLNCTQ----ANLKENTT--------------------------ATVGSLKEEVRNCSFNMTTELRDKKQKVHALFYRLDLVQMGND-----------------------NSTEYRLINCNTSVIKQACPKI----SFDPIPIHYCTPAGYAILKCNDNKFNGTGPCNNVSSVQCTHGIKPVVSTQLLLNGSLAEEEIIIRSENLTDNAKTIIVHLNKSVAISCARPSNN-TRTSISI--GPGQV--FYRTG-DIIGDIRQAFCEINGTEWYIVLGQVKEKLYEHF-----NKTIQFDK-PPEGGDLEITMHHFNCRGEFFYCNTTKLF--NNNCLN--------------ATETNECVNITIPCRIKQIINMWQGVGQAMYAPP-----ISGKI--KCVSNITGILLTRDGG-------NITDNNSPETFRPGGGNIKDNWRSELYKYKVVQIEPLGIAPTRAKRRVV--EREKRA-VG-IGAMIFGFLGAAGSTMGAASITLTVQARQLLSGIVQQQSNLLRAIEAQQHLLQLTVWGIKQLQARVLAVERYLQDQKFLGLWGCSGKVICTTAVPWNSTWS-NRSYEEIW-NNMTWTQWEREISNYTNHIYDILMESQNQQEKNEKDLLELDKWASLWNWFDITSWLWYIRIFIMIVGGLIGLRIIFAVLSIVNRVRQGYSPLSLQTLPHH-QRE-P-DRPEGIEEGGGEQGRDRSVRLVNGFLSLVWDDLRSLCLFSYRRLRDLVLIAARAVELLGHSSLKGLRRGWEGLKYLWNLLLYWGQELKTSAISLLDATAIIVAGWTDRVIEVAQRAWRAFLHIPRRIRQGLERALL-
>01_AE.TH.2006.AA034.JX447087
TRVMGTQMNWPNLWKW----GTLILGLVII-CSA-SNDLWVTVYYGVPVWRDADTTLFCASDAKAHEREVHNIWATHACVPTDPNPQEIHMKNVTENFNMWKNNMVEQMQEDVISLWDQSLKPCVKLTPLCVTLNCSD----VTTGSKKD--------------------------LNVENITDEAKNCSFNMATELRDKKQKVQALFYKLDIVPINND--------------------STKGIREYRLINCNTSVIKQACPKV----SFDPIPIHYCTPAGYAIIKCNDKKFNGTGPCKNISSVQCTHGIKPVVSTQLLLNGSLAEEEIIIRSENLTDNGKNIIVHLNKSVEINCTRPSNN-TRKSITI--GPGQV--FY-TG-EIIGDIRKAFCEINGTKWNETLTQVAKKLKEHF-----NKTIVFQ--PPIGGDPEITTHHFNCRGEFFYCDTTGLF--NNTFNNTW--------------ENKISENITLPCKIKQVVNLWQGVGQAMYAPP-----IRGII--NCVSNITGILLTRDGG---------NDTGGKEIFRPIGGNMKDNWRNELYKYKVVRIEPLGIAPTKAKRRVV--EREKRA-VG-IGAMIFGFLGAAGSTMGAASLTLTVQARQVLSGIVQQQSNLLRAIEAQQHLLQLTVWGIKQLQARVLAVERYLEDQKFLGLWGCSGKTICTTNVPWNSTWS-NKSYEEIW-KNMTWIEWEREISNYTSQIYEILTESQNQQDKNEKDLLELDKW-SLWNWFSITNWLWYIKIFIMIVGGLIGLRIIFAVLSIVNRVRQGYSPLSFQIPFHH-QRE-P-DRPERIEEGGGEQDRDRSVRLVSGFLALAWDDLRSLCLFSYHRLRDFILIVVRTVELLGHSSLKGLKRGWEGLKYLGNLLLYWGRELKISAISLLDTIAIAVAGWTDRIIEVAQRAWRAILHIPRRIRQGLERALL-
>01_AE.TH.2006.AA035.JX447102
MRVKGTQMNWPNWWKW----GTLILGLVII-CSA-SDKLWVTVYYGVPVWRDADTTLFCASDAKAHSTEVHNVWATHACVPTDPNPQEIRLHNVTENFNMWKNNMVEQMQEDVISLWDQSLKPCVTLTPLCVTLNCSN----ATLKSNIT------------------------SDPNIGNMTDEVRNCSFNMTTELRDKKHQVYALFYKLDIVPIKEDSD------------------KANNSEFYRLINCNTSVIKQACPKV----SFDPIPIHYCTPAGYAILKCNDKKFNGTGPCKDVSSVQCTHGIKPVVSTQLLLNGSLAEGDIIIRSENLTNNAKTIIVHLNESVLINCTRPFNN-TRKSMTI--GPGQV--WFRTG-DIIGDIRKAYRQINGTKWNETLKQVAGKLREHFN----NKTIIFQ--PPSGGDLEITMHHFNCRGEFFYCNTSQLF--NSTRNGTW----------------IGNETITLPCKIKQIINMWQKTGQAMYAPP-----IKGAI--NCLSNITGILLTRDGG-------VTNTTIGNETFRPGGGNIKDNWRSELYKYKVVQIEPLGVAPTRAKRRVV--EREKRA-VG-IGAMLFGFLGAAGSTMGAASITLTVQARQLLSGIVQQQSNLLRAIEAQQHLLQLTVWGIKQLQARVLAVERYLKDQKFLGLWGCSGKIICTTAVPWNSTWS-NKSYEEIW-GNMTWIEWEREISNYTNQIFDILTESQNQQDKNEKDLLALDKWASLWNWFDITRWLWYIKIFIMIVGGLIGLRIIFAVLSIVNRVRQGYSPLSFQTPIHHQREE-P-DSPERIEEEGGEQGRDRSVRLVSGFLALAWDDLRSLFLFSYHRLRDFSLIVARTVELLGHSSLKGLRRGWEGLKYLGNLLLYWGQELKISAISLLDATAIAVAGWTDRVIEVAQRAWRAILHIPRRIRQGAERALQ-
>01_AE.TH.2007.AA036.JX447117
MRVRGTRMNWPNLWKW----GTLILGLVII-CSA-SNNLWVTVYYGVPVWKDAETTLFCASDAKAHEKEAHNIWATHACVPTDPNPQEIHLENVTENFNMWKNNMVEQMQEDVISLWDQSLKPCVKLTPLCVTLNCTT----AKLNSTSTT----------------------NVSNIVGNLTDEVRNCSFNMTTELRDKKQKFYALFYKLDIVSIEDD--------------------RNNSDNRYRLINCNTSVIKQACPKI----SFDPIPIHYCTPAGYAILKCNDKKFNGTGPCKNVSSVQCTHGIKPVVSTQLLLNGSLAEEEIVIRSENLTDNAKTIIVHLNKTVQINCIRPSNN-TRTSIPI--GPGQV--FYRTG-EIIGDIRKAYCQINGTKWNETLRQVAKKLQEHF-----NRTIVFK--PPSGGDLEITMHHFNCRGEFFYCNTTQLF--NSTWIGNE-----------TQQENRDNDTITLPCRIKQIINMWQGAGQAMYAPP-----ISGII--NCTSNITGILLTRDGG---------VNNTNTETFRPGGGNIKDNWRSELYKYKVVQIEPLGIAPTKAKRRVV--EREKRA-VG-IGAMIFGFLGAAGSTMGAASITLTVQARQLLSGIVQQQSNLLRAIEAQQHLLQLTVWGIKQLQARVLAVERYLKDQKFLGLWGCSGKIICTTNVPWNSTWS-NKSYEEIW-DNMTWTEWEREISNFTDQIYEILTESQSQQERNEKELLELDKW-SLWNWFDITNWLWYIKIFIMIVGGLIGLRIIFAVLSIVNRVRQGYSPLSFQIPTHQ-QRE-L-DRPEGIEEGGGEQGRDRSVRLVTGFLALAWDDLRSLCLFSYHRLRDFILIAARTVELLGHSSLKGLRRGWEVLKYLGNLLSYWGQELKISAISLLNAIAITVGGWTDRIIEVAQGAWRAILHIPRRIRQGLERTLL-
>01_AE.TH.2008.AA037.JX447122
MKVKGTRMIWPDLWKW----GTLILGLVII-CNA-SNDSWVTVYYGVPVWRDADTTLFCASDAKAHVPEVHNVWATHACVPTDPNPQEIHLENVTENFNMWKNNMVEQMQEDVISLWDESLKPCVKLTPLCVTLNCTN----ATLPNANSTLT--------------------AKGPEVGNVTDEIRNCSFNMTTELRDKKQKVYALFYKLDMVPIGNE---------------------TGNSSEYRLINCNTSVIKQACPKI----SFDPIPIHYCTPAGYAILKCNDKNFNGTGLCKNVSSVQCTHGIKPVVSTQLLLNGSLAEEEIIIRSENLTDSGKNIIVHLNESVEIKCTRPSNN-TRTSMTV--GPGQV--LYRTG-DIIGNIRQAYCEINGTKWNKVLKQVADKLKEHFIKEHSNTTIKFQQ-PPPGGDLEVTMHHFNCRGEFFYCNTTKLF--NDTCIRNR--------------TERGCNITIIPCKIRQIIRMWQRVGQAMYAPP-----ISGNI--TCISNITGILLTRDGGNRSCNE-TSGGNRSCETFRPGGGNIKDNWRSELYKYKVVQIEPIGIAPTRAKRRVV--EREKRA-VG-LGAMIFGFLGAAGSTMGAASITLTVQARQLLSGIVQQQSNLLRAIEAQQHLLQLTVWGIKQLQARVLAVERYLKDQTLLGLWGCSGKIICPTAVPWNSTWS-NRSLKEIWEGNMTWNEWEREINNYTNQIYGILIESQNQQDKNEKDLLELDKWASLWNWFDITKWLWYIKIFIMIVGGLIGLRIIFAVLSIVNRVRQGYSPLSLQTLTHH-QRE-P-DRPEGIEEGGGEQGRDKSVRLVSGFLALTWDDLRSLCLFSYHRLRDFILTAARTVELLGHSSLRGLRRGWEGLKYLGNLLLYWGQELKISAISLLDTIAIAVAGWTDRVIEAAQGAWRAILHIPRRIRQGFERALL-
>01_AE.TH.2006.AA038.JX447132
MRVKETQMNWPNLWKW----VTLILGLVIT-CRA-SNNLWVTVYYGVPVWRDADTTLFCASDAKAHETEVHNVWATHACVPTDPNPQEIFLENVTENFNMWKSNMVEQMQEDVISLWDQSLQPCVKLTPLCVTLNCTN----ANLSTNANR----------------------TNDPTIGNITDEVKNCTFNMTTELRDKKQKVHALFYRLDIVQLNN------------------------NSEEYRLINCNTSVIKQACPKI----SFDPIPIHYCTPAGYAILKCNDKNFNGTGPCNNVSSVQCTHGIKPVVSTQLLLNGSLAEEEIIIRSENLTNNAKIIIVQLNESVVINCTRPSNN-TREGVHI--GPGQA--FYKTG-EIIGDIRKAYCEINGTKWNETLNKVAGKLKEHF-----NKTIIFQ--PHSGGDLEVKMHHFNCRGEFFYCNTTELF--RIR-----------------NESTGNNTNIILPCRIKQIINMWQRTGQAMYAPP-----ISGPI--RCVSNITGILLTRDGG-------NTNKTNETETFRPGGGDMRDNWRSELYKYKIVQIEPLGIAPTRAKRRVV--EREKRA-VG-IGAMIFGFLGAAGSTMGAASITLTVQARQLLSGIVQQQSNLLRAIEAQQHMLQLTVWGIKQLQARVLAVERYLKDQQLLGLWGCSGKIICTTAVPWNPTWS-NKSYEEIW-ENMTWIEWEREISNYTGIIYKILTESQDQQDKNEKDLLELDKWASLWNWFSITNWLWYIKIFIIIVGGLIGLRIIFTVLSIVNRVRQGYSPLSFQTPTHQ-QRE-L-DRPEGIEEGGGEQDRDRSVRLVSGFFSLAWDDLRSLCLFSYHRLRDFIWITARTVELLGRSSLKGLRLGWEGLKYLGNLLLYWGQELKISAISLYDTTAIAVAGWTDRVIEAAQRAWRAFLHIPRRIRQGLERALQ-
>01_AE.TH.2007.AA041.JX447177
MRVKETQRNWQNLWKW----GTLILGLVIM-CSA-SDNLWVTVYYGVPVWRDADTTLFCASDAKAHDTEVHNIWATHACVPTDPNPQEMYLENVTENYNMWKNNMVEQMQEDIISLWDQSLKPCVKLTPLCVTLNCTN----VNITHTSSNVTTRPP----------------ITQLNTSYDQDSM-NCTFNMTTEIKDKKTKVNALFYKLDIVQMENEN-------------------NNNSYNSYRLINCNTSVIKQACPKM----SFDPIPIHYCTPAGYAILKCNDKKFTGKGSCNNVSSVQCTHGIKPVVSTQLLLNGSLAEEEIIIRSENISDNAKTIIVHLNESVEINCTRPSNN-TRKSTNI--GPGQVL-FYRSG-DIIGDIRQAHCNISRTKWNKTLEEVTKKLKEHF-----NKTIIFK--PPSGGDLEITMHHFNCRGEFFYCNTTKIF--NSTWFENGTMEGND-----IIEKDSDNDTIILPCRIKQIINMWQGVGQAMYAPP-----ISGEI--NCVSNITGIILTRDGG-------VGNETNMNETFRPGGGNMKDNWRSELYKYKVVQIEPLGVAPTKAKRQVV--QREKRA-VG-IGAMIFGFLGAAGSTMGAASITLTVQARQLLSGIVQQQSNLLRAIEAQQHLLQLTVWGIKQLQARVLAVERYLKDQQFLGLWGCSGKTVCTTAVPWNSTWS-NKSYEEIW-NNMTWIEWEREISNYTSQIYDILMESQNQQDKNEKELLELDKWTNLWSWFSITNWLWYIRLFVIIVGGLIGLRIIFAVLSIVNRVRQGYSPLSFQTPTHH-QRE-P-DRPEKIEEGGGEQGRDRSVRLVSGFLALAWDDLRSLCLFSYHRLRDFILIAVRTVELLGHSSLKGLRRGWEGLKYLGNLLSYWGQELKTSAISLLDAIAITIAGWTDRVIEVAQRAWRAILHIPRRIRQGLERSLL-
>01_AE.TH.2006.AA044.JX447220
MRVKETQMIWPNFWKW----GTLILGLVII-CSA-SDKLWVTVYYGVPVWKDADTTLFCASDAKAHSTEVHNVWATHACVPTDPNPQEIYLENVTENFNVWKNNMVEQMQEDIISLWDQSLKPCVKLTPLCVILNCTD----LTNGTKTSN-----------------------GSETRGNIKDEVSNCTFSMTTELADRKQKVYALFYKLDIVPVGKD-----------------------SSNGYRLINCNTSVIKQACPKI----SFDPIPIHYCAPAGYAILKCNDKKFNGTGPCKNVSSVQCTHGIKPVVSTQLLLNGSLAEEEIIISSENLTNNAKTIIVHLNESVKINCTRPSNN-TRTSISM--GPGRV--FYRTG-DITGDTRRAHCEVNRTQWEKVLKQVMGKLGKHFE----EKKITFE--PPSGGDLEITMHHFNCRGEFFYCNTTQLF--NSTCIDNK--------------TREGCNTIILPCKIKQIINMWQGIGQAMYAPP-----ISGKI--NCVSNITGLLLIRDGG---------GVENGTETFRPGGGNIKDNWRSELYKYKVVQIEPLGIAPTKAKRRVV--ERNKRA-VG-IGAMLFGFLGAAGSTMGAASITLTVQARQLLSGIVQQQSNLLRAIEAQQHMLQLTVWGIKQLQARVLAVERYLKDQKFLGLWGCSGKIICTTAVPWNSTWS-NRSFEDIW-YNMTWTEWEREISNYTSQIYEILTESQNQQDRNEKDLLELDKWASLWSWFDISNWLWYIKIFIMIVGGLIGLRIIFAVLSIVNRVRQGYSPLSFQTPIHH-QRE-P-DRLERIEEEGGERGRDRSVRLVSGFLALAWDDLRSLCLFSYHRLRDFISIATRTVELLGHSSLKGLRRGWEGLKYLGNLLLYWGQELKTSAVSLLDATAIAVAGWTDRVIEIAQRAWRAILHIPRRIRQGLERTLL-
>01_AE.TH.2009.AA045.JX447235
MRVKGTQMSWQNLWRW----GTLIIGLAII-CSA-SDNLWVTVYYGVPVWKDADTTLFCASDAKAHKTEVHNVWATHACVPTDPNPQEIHLENVTENFNMWKNNMVEQMQEDVISLWDESLKPCVKLTPLCVTLNCTN----ATLTWTANY----------------------TADPRVGNLTEEVRNCSFNITTEIRDKKKQVQALFYKLDIVQMNN-----------------------SRSNEYRLINCNTSVIKQACPKV----SFDPIPIHYCTPAGYAILKCNDKKFNGTGPCKNVSSVQCTHGIKPVVSTQLLLNGSLAEEEIIIRSENLTNNAKIIIVHLNRSVEINCTRPSNN-TRKSITI--GPGHV--FYKTG-DITGEIRKAYCQMNRT-LNEVLGQVAEKLKEHF-----NKTIIFQ--PPSGGDLEITMHHFNCRGEFFYCDTSQLF--NKTYTGKE------------NDTREGENDIILPCRIKQIINMWQRVGQAMYAPP-----IRGRI--NCVSNITGILLTRDGG--------NNVNITNETFRPGGGHIKDNWRSELYKYKVVEIEPLGIAPTKAKRRVV--ERQKRA-VG-IGAMIFGFLGAAGSTMGAASITLTVQARQLLSGIVQQQSNLLRAIEAQQHMLQLTVWGIKQLQARVLAVERYLRDQKFLGLWGCSGKVICTTAVPWNSTWS-NKSYEEIW-DNMTWTEWEREISNYTNQIYTILTESQNQQDKNEKELLKLDKWASLWNWFDITRWLWYIKIFIMIVGGLIGLRIIFAVLFIVNRVRQGYSPLSFQIPIHQ-QRE-P-DRPGRIEEEGGEQGRDRSVRLVSGFLALAWDDLRSLCLFSYHRLRDLILIVAKTVELLGHSSLKGLRRGWEGLKYLGNLLIYWGQELRISAISLLDATTIAVAGWTDRVIEVAQRAWRAVLHIPRRIRQGFEKALQ-
>01_AE.TH.2007.AA048.JX447252
MRVKETQMSWPNLWKW----GTLILGLVII-CSA-SDNLWVTVYYGVPVWKDADTTLFCASDAKAHVTEVHNVWATHACVPTDPNPQEIHLKNVTENFNMWKNNMVEQMHEDVISLWDQSLKPCIKLTPLCVTLSCTN----AIVNYVTNTT---------------------NVPNIIGNITDEMKNCSFNMTTELKDKKQKVHALFYELDIVQIGKNE-------------------NNSAYNTYRLINCNTSVIKQACPKI----SFDPIPIHYCTPAGYAILKCNDKNFNGTGPCKNVSSVQCTHGIKPVVSTQLLLNGSLAEEKIIIRSENLTDNVKTIIVHLNKSVEISCTRPSNN-TREGIHI--GPGQV--FYRTG-DIVGNIRKAYCEINGTEWNKVLEQVTGTLKEHY-----NKTIIFQ--PPSGGDPEITMHHFNCRGEFFYCNTTKLF--NNNCTENR----------------TSDGTIILPCKIKQIINMWQGTGQAMYAPP-----IRGEI--KCVSNITGILLTRDGG---------TTNSTNETFRPGGGNIKDNWRSELYKYKVVQIEPLGIAPTRAKRRVV--EREKRA-VG-IGAMIFGFLGAAGSTMGAASITLTVQARQLLSGIVQQQSNLLRAIEAQQHLLQLTVWGIKQLQARVLAVERYLKDQKFLGLWGCSGKIICTTTVPWNSTWS-NKSFEQIW-NNMTWTEWEREISNYTNQIYDILTESQNQQDRNEKDLLELDKWASLWNWFDITNWLWYIKIFIMIVGGLIGLRIIFAVLSIVNRVRQGYSPLSFQTLTHH-QRE-L-DRPEGIEEGGGEQGRDRSVRLVSGFLALAWDDLRSLCLFSYHRLRDFILIAARTVELLGHSSLKGLRRGWEGLKYLGNLLVYWGQELKISAISLLDAIAIAVAGWTDRIIEVAQRAWRALRHIPRRIRQGLERALQ-
>01_AE.TH.2005.AA049.JX447266
MRVRETQRNWPNLWKW----GTLILGLAII-CSA-SDNLWVTVYYGVPVWKDADTTLFCASDAKAHTTEVHNVWATHACVPTDPNPQEIHLENVTENFNMWKNNMVEQMQEDVISLWDQSLKPCVKLTPLCVTLNCTN----ANITNVYNI----------------------TNVPNIGNVTDEVRNCSFNMTTEIRDKKQKVHALFYKLDIVQIDD---------------------SNNSNSEYRLINCNTSVIKQACPKI----SFDPIPIHYCTPAGYAILKCNDKNFNGTGPCRNVSSVQCTHGIKPVVSTQLLLNGSLAEEEIVIRSENLVDNAKTIIVHLNKSVEINCTRPSDN-KRTSIHI--GPGQV--FYRTG-DIIGDIRQAYCKVNKTNWYETLRQVARKLKEHF-----NTTISFQ--PPSGGDLEVTMHHFNCRGEFFYCNTTQMF--NKTYIGNETREI-------FNGTDETNGTIILPCRIKQIINMWQGVGQAMYAPP-----ISGKI--NCVSNITGILLTRDGG---------LRNNTNGTFRPGGGNIKDNWRSELYKYKVVQIEPLGIAPTRAKRRVV--EREKRA-VG-IGAMIFGFLGAAGSTMGAASITLTVQARQLLSGIVQQQSNLLRAIEAQQHLLQLTVWGIKQLQARVLAVERYLKDQKFLGLWGCSGKIICTTNVPWNSTWS-NKSYEEIW-NNMTWVEWEREISNYTNLIYGILTESQNQQDRNEKDLLELDKWASLWNWFDITRWLWYIKIFIIIVGSLIGLRIIFAVLSIVKRVRQGYSPLSFQIPSHH-QRE-P-DRPEGIEEGGGEQSRDRSVRLVSGFLALAWDDLRSLCLFSYHLLRDFISIAARTVELLGHSSLKGLRRGWEGLKYLGNLLLYWGQELQTSAISLLDAAAIAVAGWTDRVIEVAQGAWRAILHIPRRIRQGFERALL-
>01_AE.TH.2007.AA050.JX447283
MRVKETQMNWPNLWKW----GILILGLVII-CSA-ADNLWVTVYYGVPVWRDADTTLFCASDAKAHDTEVHNVWATHACVPTDPNPQEIYLENVTENFNMWKNNMVEQMQEDVISLWDQSLKPCVKLTPLCVTLNCTK----ISTNNYTA---------------------------------DEVRNCSFNMTTVIRDKKQQVHALFYKLDIVPINS---------------------SDHNNTEYRLINCNTSVIKQACPKI----SFDPIPIHYCTPAGYAILKCNDKNFNGTGPCKNVSSVQCTHGIKPVVSTQLLLNGSLAEEEIIIRSENITNNAKTIIVHLNESVEINCTRPSNN-TRTGISI--GPGQV--FYRTG-DIVGEIRQAFCQINETKWNKTLIQVAHKLQEHFN----NKTISFQ--PPSGGDLEITMHHFNCRGEFFYCNTTKLF--NSNSTILFNSTM-------GHCNGTCNNTITIPCRIKQIINMWQGVGQAMYAPP-----ISGTI--NCISNITGILLTRDGG--------DNSLSNTETFRPGGGNIKDNWRSELYKYKVVQIEPLGVAPTRAKRRVV--EREKRA-VG-IGAMIFGFLGAAGSTMGAASITLTVQARQLLSGIVQQQSNLLRAIEAQQHLLQLTVWGIKQLQARVLAVERYLKDQKFLGLWGCSGKIICTTAVPWNSTWS-NKSYEEIW-DNMTWTEWEREISNYTNQIYNILTESQNQQDKNERDLLELDKWASLWNWFSITNWLWYIKIFIMIVGGLIGLRIIFAVLSIVNRVRQGYSPLSLQIPIHQ-QRE-P-DRPEKIEEEGGEQGRDRSVRLVSGFLALAWDDLRSLWLFSYHRLRDFILIAARTVELLGHSSLKGLRLGWEGLKYLGNLLVYWIQELKNSAISLFDATAIAAAGWADRVIEVAQGAWRAILHIPRRIRQGLERALQ-
>01_AE.TH.2008.AA052.JX447300
MRVKETQTSWPNLWKW----GTLILGLVII-CSA-ADNLWVTVYYGVPVWRDADTTLFCASDAKAHEAEAHNIWATYACVPTDPNPQELYMENVTEDFNMWKNNMVEQMQEDVISLWDQSLKPCVKLTPLCVTLNCTN----ATFPTTNGTT---------------------AIPPEVGNLTGVISNCTFNMTTEIRDKKKKVHALFYNLDIVKIDE----------------------TSNETEYRLRKCDTSVIKQACPKI----SFEPIPIHYCTPAGYAILKCNDENFNGTGPCNNVSSVQCTHGIKPVVSTQLLLNGSLAEGEVIIRSENITDNAKTIIVHLNKSVTINCTRPSNN-TRTSTRI--GPGQA--FYRTG-EIIGNIRQAYCTINGTEWNETLGHVTNKLKRYFN----NRTIIFQ--PHTGGDVEITTHHFNCRGEFFYCNTSQLF--NYTTDADM-----------RNKTAIKNSTIILPCRIKQIINMWQGVGQAMYAPP-----ISGII--NCVSNITGILLTRDGGE------QKKESRQNETFRPEGGNMKDNWRSELYKYKVVQIEPLGVAPTKARRRVV--EKQKRA-VG-IGAMIFGFLGAAGSTMGAASITLTVQARQLLSGIVQQQSNLLRAIEAQHHMLQLTVWGIKQLQARVLAVERYLKDQKFLSLWGCSGKIICTTAVPWNSTWS-NKSFEEIW-DNMTWIQWEREISNYTNHIYDLLTKSQDQQDRNEKELLELDKWASLWSWFDISNWLWYIKIFIMIVGGLIGLRIIFAVLSIVNRVRQGYSPLSFQTPTHQ-QRE-P-DRPERIEEEGGEQGRDRSVRLVSGFLALAWDDIRSLCLFLYHRLRDFILIAARTVELLRHSSLKGLRRGWEALKYLGNLLSYWSQELKISAVSLLDSTAIAVAGWTDRVIEVAQRAWRAILHIPRRIRQGLERALL-
>01_AE.TH.2008.AA054.JX447305
MRVKATQMNWPNLWKW----GTLILGLVIM-CSA-SNNLWVTVYYGVPVWRDADTTLFCASDAKAHETEVHNIWATHACVPTDPNPQEIHMENVTEDFNMWKNKMAEQMQEDVISLWDQSLQPCVKLTPLCVTLLCEN----AHWNST------------------------------IENRTDEVKNCTFNMTTELRDKKQQVRALFYKLDVVPMNTSEENEQNKEP-----------YNNKSIEYRLINCNTSVIKQACPKV----SFDPIPIHYCTPAGYAILKCNDKNFNGTGPCSNVSSVQCTHGIKPVVSTQLLLNGSLAEERIIIKSANLSDNTKNIIVSLNESVQINCTRPDNN-TRKSVNI--GPGQVL-FYRPG-DVVGDIRKAYCEVNETKWYKVLKQVREELKKHFP----NKTTINFT-KPSGGDPEITMHHFNCRGEFFYCNTTKLF--NDTCMENG-----------TRCNDTVNGTIILPCRIKQIINMWQEVGQAMYAPP-----IRGAI--KCDSNITGILLTRDGG------------NNNETFRPGGGNIKDNWRNELYKYKVVQIDPLGIAPTRARRRVV--EREKRA-VG-IGAMIFGFLGAAGSTMGAASITLTVQARQLLSGIVQQQSNLLRAIEAQQHLLQLTVWGIKQLQARVLAVERYLKDQKFLGLWGCSGKIICTTAVPWNSTWS-NKSFEEIW-DNMTWTQWEREISNYTDIIYGLLTESQNQQDRNEKDLLELDKWASLWNWFDITKWLWYIKIFIMIVGGLIGLRIIFTVLSIVNRVRQGYSPLSSQTPNHQ-QRE-P-DRPEGIEEGGGEQGKDRSVRLVGGFLALVWDDLRSLCLFSYHRLRDLLLIATRTVEL----SLKGLRRGWEGLKYLGNLLLYWGQELKTSAISLFDATAIAIAGWTDRVIEVAQRAWRVFIHIPRRVRQGLERALL-
>01_AE.TH.2006.AA056.JX447315
MRVKETQMNWPNLWKW----GTLILGLVIM-CKA-SDDLWVTVYYGVPVWRDADTTLFCASDAKAHDTEAHNIWATHACVPTDPNPQEIHLENVIENFNMWKNKMVEQMQEDVISLWDQSLKPCVKLTPLCVTLNCTS----ANLIDTTQAPNTT------------------TAPEMIENITDEVRNCSFSMTTEIRDKKQKVYALFYKIDTVSIGN------------------------NSREYRLINCNTSVIKQACPKI----SFDPIPIHYCTPAGYAILKCNDKKFNGTGPCENVSSVQCTHGIKPVVSTQLLLNGSLAEEEIVIRSENLTNNAKIIIVNLNKSVEINCTRPSNN-TRTSITI--GPGQV--WYRTG-DIIGNIRKAYCKINGTKWYAALKQVAGKLEKHFP----NKTISFQ--SSSGGDLEITTHHFNCRGEFFYCDTTKLF--NDSCMKN-------------ETAERCNNTIILPCKIKQIINMWQGVGQAMYAPP-----ISGRI--NCVSNITGILLTRDGG-------KSEEGSNTETFRPAGGNIKDNWRNELYKYKVVQIEPLGIAPTRAKRRVV--QREKRA-VG-IGAMIFGFLGAAGSTMGAASITLTVQARQLLSGIVQQQSNLLRAIEAQQHLLQLTVWGIKQLQARVLAVERYLKDQKFLGLWGCSGKIICTTAVPWNSTWS-NKTYEQIW-DNLTWTQWEREISNYTDQIYEILTESQNQQDRNEKDLLELDQWASLWNWFDITRWLWYIKIFIMIVGGLVGLRIFFAVLSIVNRVRQGYSPLSLQTPFHQ-QRE-P-DRPERIEKEGGEQGRDRSVRLVSGFLALAWDDLRSLCLFSYHRLRDLILVAARTVELLGRSSLKGLRRGWEGLKYLGNLLLYWGQELKISAISLFDTTAIAVAGWTDRVIEVVQRVWRAIIHIPRRIRQGLERALI-
>01_AE.TH.2008.AA057.JX447328
MRVKGTQRNWPNLWNW----GTLILGLVII-CSA-ADNLWVTVYYGVPVWRDADTTLFCASDAKAQETEVHNVWATHACVPTDPNPQEIYLENVTENFNMWKNNMVEQMQEDVISLWDQSLKPCVKLTPLCVTLHCTN----AQLTNVTNT-----------------------TTTMRENITEEVRNCSFNMTTEIRDKQQKLHALFYKLDIVQIGE-----------------------NNSTEYRLINCDTSVIKQACPKV----SFDPIPIHYCTPAGYAILKCNDKKFNGTGPCKNVSSVQCTHGIKPVVSTQLLLNGSLAEGEIIIRSENITNNAKNIIVQFNESVIINCTRPFRR-VRVSTRI--GPGQV--FYRTG-NINGDIRKAYCEINGTKWKETLDQVAKKLKEHFK----NKTIRFQ--PPSGGDLEITMHHFNCRGEFFYCNTSQLF--NSTVNGT-----------------ITLPNGTLPCKIKQIIKMWQGVGQAMYAPP-----INGSI--NCVSNITGLLLTRDGGN------QGNHTNDTETFRPGGGNIKDNWRSELYKYKVVQIEPLGIAPTRAKRRVV--EREKRA-VG-IGAMIFGFLGAAGSTMGAASITLTVQARQLLSGIVQQQSNLLRAIEAQQHLLQLTVWGIKQLQARVLAVERYLKDQKFLGLWGCSGKIICTTNVPWNSTWS-NKSYEEIW-DNMTWTEWEREISNYTNQIYEILTESQNQQDRNEKDLLELDKWTSLWNWFNITNWLWYIKIFIIIVGSLIGLRIIFAVLSIVNRVRQGYSPLSFQTPTHH-QRE-P-DRPERIEEEGGEQGRDRSVRLVSGFLALAWDDLRSLCLFSYHRLRDFILIATRIVELLGHNGLKGLRRGWEGLKYLGNLLVYWGQELKTSAISLLDAIAITVAGWTDRVIEVAQTAWRAFLHIPRRIRQGLERALL-
>01_AE.TH.2006.AA058.JX447344
MRVKGTQMNWPNLWRW----GTLILGLVII-CSA-SNNLWVTVYYGVPVWKDADTTLFCASDAKAHETEVHNVWATHACVPTDPNPQEIHLENVTENFNMWKNNMVEQMQEDVISLWDQSLKPCVKLTPLCVTLNCTE----AKLSQTANNQTGNI-----------------TDGGDIGKITEEVKNCTFNMTTELRDKQQKVHALFYRLDIVQINS---------------------NDNNSREYRLINCNTSVIKQACPKV----SFDPIPIHYCTPAGYAILKCNDKKFNGTGPCKNVSSVQCTHGIKPVVSTQLLLNGSLAEEDIIIRSENLTNNAKNIIVQFNKSVEINCTRPSNN-TRTSVSI--GPGQV--FYKTG-DIIGDIRKAYCEINGTKWNETLKQVVGKLREYF-----NKTIIFR--PPSGGDLEITTHYFNCRGEFFYCNTTKLF--NSTWTENG-------------TEERFNDTIILPCKIKQIVNMWQRAGQAMYNPP-----IKGKI--NCVSNITGIILIRDGG--------ANNTNNNETFRPGGGNIKDNWRSELYKYKVVQIEPLGIAPTRAKRRVV--ERGKRA-VG-IGAMIFGFLGAAGSTMGAASITLTVQARQLLSGIVQQQSNLLRAIEAQQHLLQLTVWGIKQLQARVLAVERYLKDQKFLALWGCSGKIICTTTVPWNSTWS-NKSYEDIW-NNMTWTQWEREISNYTNQIYEILTESQTQQDKNEKDLLAMDKWATLWNWFDITKWLWYIRIFIIIVGGLIGLRIIFAVLSIVNRVRQGYSPLSFQIPSHH-QRE-P-DRPEGTEEGGGEQGRDKSIRLVSGFLAVFWDDLRSLCLFSYHLLRDFSLIAARTVELLLR-------RGWEGLKYLGNLLIYWGQELKISAISLLDTIAIAVAGWTDRIIEAAQRAGRAILHIPRRIRQGLERLLL-
>01_AE.TH.2005.AA062.JX447395
MRVKETQMNWPNLWKW----GTLILGLVII-CSA-SDKLWVTVYYGVPVWRDADTTLFCASDAKAHETEAHNIWATHACVPTDPNPQEIPLINVTENFNMWKNNMVEQMQEDVISLWDQSLKPCVRLTHLCVTLNCTN----ANLTNVN---------------------------NITDDLTSEIRNCSFNVTTELKDKKQKTYALFYKLDLVQIENG---------------------SESNVSYRLINCNTSVIKQACPKV----SFDPIPIHYCTPAGYALLKCKDKNFNGTGPCKNVSSVQCTHGIKPVVSTQLLLNGSLAEGEIIIRSENLTDNAKTIIVHLNKSVEINCTRPSNN-TRTSIHM--GPGQV--LFRTG-DITGDIRKAYCEINGTKWNETLNQVTEKLKEHFS----NKTISFQ--PHSGGDLEVAMHHFNCRGEFFYCNTTKLF--NSTGIRNN----------------NMNATITIPCKIKQIIKMWQRVGQAMYAPP-----ISGKI--NCVSNITGILLTRDGG-------ENNGTNGTETFRPGGGNIKDNWRSELYKYKVVRIEPLGVAPTRAKRRVV--EREKRA-VG-IGALIFGFLGAAGSTMGAASITLTVQARQLLSGIVQQQSNLLRAIEAQQHLLQLTVWGIKQLQARVLAVERYLKDQTFLGLWGCSGKVICTTAVPWNSTWS-NKSYEDIW-GNMTWIEWEREISNYTNQIYQVLTESQNQQDRNEKDLLELDKWASLWNWFDITNWLWYIKIFIMIVGGLIGLRIIFAVLSIVNRVRQGYSPLSFQTPTHH-QRE-P-DRPERIGEEDGEQGRDRSVRLVRGFLSLAWDDLRSLCLFSYHRLRDFISIAVRTVELLGHSSLKGLRRGWESLKYLGNLLLYWGQELKTSAISLFDAIAITVAGWTDRVIEIVQRAWRAVLHIPRRIRQGFERALL-
>01_AE.TH.2006.AA063.JX447402
MRVKETQRNWPNLWKW----GTLILGLVII-CNA-SDNLWVTVYYGVPVWKDADTTLFCASDAKAHETEVHNVWATHACVPTDPNPQEIYLENVTENFNMWKNNMVEQMHEDVISLWDQSLKPCVKLTPLCVTLSCAS----VNLTKVNTM----------------------TNVPNIGNITDEVKNCSFNMTTEVRDKKQKVHALFYKLDIVQIGN----------------------NNNSSKYRLINCNTSVIKQACPKV----SFDPIPIHYCTPAGYAILKCNDKNFNGTGPCKNVSSVQCTHGIKPVVSTQLLLNGSLAEEEIIISSEKITDNAKTIMVHLNKSVEINCTRPSNN-TRTSITI--GPGQV--FYRTG-DIIGDIRKAYCEINGTKWSEVLKQVAGKLKEHF-----NKTITFK--PHSGGDLEITMHHFNCRGEFFYCDTTKLF--NTTCIN--------------ETMGGCNDTIILPCKIKQIINMWQGVGQAMYAPP-----ISGSI--NCVSNITGILLIRDGG---------NNTKDNETFRPEGGNIKDNWRSELYKYKVVQIEPLGIAPTRAKRRVV--EREKRA-VG-IGAMIFGFLGAAGSTMGAASITLTVQARQLLSGIVQQQSNLLRAIEAQQHMLQLTVWGIKQLQARVLAVERYLKDQKFLGLWGCSGKIICTTAVPWNSTWS-NKTYEEIW-GNMTWIEWEREISNYTNQIYEVLTKSQDQQDKNEKDLLELDKWASLWNWFDITNRLWYIKIFIMIVGGLIGLRIIFAVLSIVNRVRQGYSPLSFQTLIHP-QRE-P-DRPGRIEEEGGEQGRDRSVRLVNGFLALIWDDLRSLCLFCYHRLRDCILIAARTVELLGHSSLKGLRRGWEGLKYLGNLLLYWGQELKISAISLLNATAIAVAGWTDRVIEVAQRAWRAFLHIPRRIRQGLERALL-
>01_AE.TH.2005.AA064.JX447412
MRVKETQMNWPNLWKW----GTLILGLVII-CSA-SDKLWVTVYYGVPVWRDANTTLFCASDAKGYETEVHNVWATHACVPTDPNPQEIPLENVTENFNMWKNNMVEQMQEDVISLWDQSLQPCVKLTPLCVTLNCTN----ALLANDT-------------------------GFNITKNMTEEVKNCSFKMTTVLRDKRQQVHAFFYKLDVVPIKGSN-------------------NSSNYSEYMLINCNTSVIKQACPKV----SFDPIPIHYCTPAGYAILKCRDKNFNGTGPCKNVSSVQCTHGIKPMVSTQLLLNGSLAEEEIMIRSENLTDNAKTIIVQLNKSVEINCTRAFNN-TRTGVHI--GPGQV--FYRTG-DIIGDIRKAYCEINGTKWNETLKQVAEKLREHFN----NKTIIFE--PHTGGDPEIIMHHFNCRGE-----TSGLF--DRTFMENE------------TIGGNNNTIIQIPCRIKQIVNMWQRAGQAIYAPP-----ISGKI--NCVSNITGILLTRDGG----------PNRTNETFRPEGGNIKDNWRSELYKYKVVKIEPLGIAPTKARRRVV--EREKRA-VG-IGAMIFGFLGAAGSTMGAASITLTVQARQLLSGIVQQQSNLLRAIEAQQHMLQLTVWGIKQLQARILAVERYLKDQKFLGLWGCSGKIICTTNVPWNDTWSSNKSYNYIW-NNMTWIQWEREISNYTDQIYDLLTESQNQQEKNEKDLLELDKWASLWNWFDITHWLWYIKIFIMIVGGLIGLRIIFAVLSIVNRVRQGYSPLSFQTPTHL-QRE-P-DRPERIEEEGGEQDRDRSVRLVSGFLELAWDDLRSLCLFSYRRLRDFISIAARTVELLGRSSLKGLRQGWEGLKILGNLLLYWGRELKTSAISLFDATAIAVAGWTDRVIEVVQRAWRAFLHIPRRIRQGLERALL-
>01_AE.TH.2007.AA065.JX447427
MRVKETQMNWPNLWKW----GTLILGLVMI-CSA-SNNLWVTVYYGVPVWRDADTTLFCASDAKAHDTEVHNVWATHACVPTDPNPQEIPLENVTENFNMWKNNMVEQMQEDVISLWDQSLKPCVKLTPLCVTLNCTN----ANPTNVTYT----------------------NVTAAIGNITDEIRNCSFNMTTELKDRKQKVYALFYKPDIVPLND------------------------NSSEYRLINCNTSIIKQACPKV----SFDPIPIHYCTPAGYAILKCKDKNFNGTGPCKNVSSVQCTHGIRPVVSTQLLLNGSLAEEEIIIRSENLTNNVKTIIVHLNKSVEINCTRPSNN-TRTSIRI--GPGQV--FYRTG-GITGDIRQAHCTINGTKWNETLKQVTKKLREHF-----NKTIIFQ--PPLGGDLEITMHHFNCRGEFFYCNTTKLF--NSTWTGN-------------ETIERSNDTIILPCRIKQIVNMWQEVGQAMYAPP-----IAGSI--NCVSNITGILLTRDGG----------NNVTNETFRPGGGNIKDNWRSELYKYKVVQIEPLGIAPTRAKRRVV--EREKRA-VG-IGAMIFGFLGAAGSTMGAASITLTVHARQLLSGIVQQQSNLLRAIEAQQHLLQLTVWGIKQLQARVLAVERYLKDQKFLGLWGCSGKIICTTAVPWNSTWS-NKSYEEIW-NNMTWVEWEREISNYTNQIYGILTESQNQQDRNEKDLLELDKWASLWNWFDITSWLWYIKIFIMIIGGLIGLRIIFAVLSIVNRVRQGYSPVSFQTPTHQ-QRE-P-DRPEGIEEGGGEQGRDRSVRLVTGFLALAWDDLRSLCLFSYHRLRDFILIAARTVEILRHSSLKGLRRGWEGLKYLGNLLLYWGQELKSSAISLLNATAIVVAGWTDRVIEVAQRAWRAILHIPRRIRQGLERSLL-
>01_AE.TH.2005.AA066.JX447447
MRVMETQMTWPSLWRM----GILIIGLVMI-CSA-SDNLWVTVYYGVPVWRDADTTLFCASDAKAHETEVHNIWATHACVPTDPNPQEIHLENVTENFNMWKNNMVEQMQEDVISLWDQSLKPCVKLTPLCVTLNCTD----TIDVKNMKNIT--------------------NANDAIGNITDEVRNCSFNMTTILKDKKQQVHALFYKLDIVPIGNE-----------------------NGSEYRLINCNTSVIKQACPKV----SFDPIPIHFCTPAGYAILKCNVKNFNGTGPCKNVSSVQCTHGIKPVVSTQLLLNGSLAEEEIIIRSENLTNNAKTIIVHLNKSVEINCTRPSNN-TRTSIPM--GPGQV--FYQTG-EIIGDIRKAHCEINETKWNETLKQVAKKLKEHF-----NKTIIFQ--PPSGGDLEITMHHFNCRGEFFYCNTTKLF--TSTDGENG------------IMEGSNKGTIILPCKIKQIINMWQGAGQAMYAPP-----IRGRI--NCVSNITGILLTRDGG----------NERDNETFRPGGGNIKDNWRSELYKYKVVQIEPLGIAPTKAKRRVV--EREKRA-VG-IGAMIFGFLGAAGSTMGAASITLTVQARQLLSGIVQQQSNLLRAIEAQQHLLQLTVWGIKQLQARVLAVERYLKDQTLLGLWGCSGKIICTTAVPWNSTWS-NRSFEEIW-DNMTWVQWEREISNHTSRIYELLTESQDQQDRNEKDLLALDKWASLWNWFDITNWLWYIKIFIMIIGGLIGLRIIFAVLSIVNRVRQGYSPLSFQTLTHH-QRE-P-DRPERIEEEGGEQGRDRSVRLVSGFLALAWDDLRSLCLFLYHRLKDFTLIVARTVELLGHSSLKGLRRGWEGLKYLGNLLSYWGRELKISAISLLNATAIAVAGWTDRVIEVAQGAWRAFLHIPRRIRQGLERALV-
>01_AE.TH.2008.AA067.JX447454
MKVKGIWMTWPNLWRW----VTLIIGLVII-SSA-SDNLWVTVYYGVPAWKDANTTLFCASDAKAHETEVHNVWATYACVPTDPNPQEIPMENVTENFNMWKNNMVEQMQEDVISLWDESLKPCVKLTPLCVTLNCTE----AKITCNSTVTSNIT-----------------SNNTCIEFIKNEVKNCSFNMTTEVTDKKKQVHALFYRLDIVQMGDE-------------------------STYRLINCNTSVIKQACPKI----SFDPIPIHYCTPAGYAILKCNEKNFTGTGPCKNVSSVQCTHGIKPVVSTQLLLNGSLAEEEIVIRSENLTNNVKTIIVHLNKSVEISCTRPSNN-TRTSISI--GPGRA--FYRIG-DITGDVRKAYCEINGTKWNETLKQVAGKLKEYF-----NKTILFE--PPSGGDLEITMHHFNCRGEFFYCNTTKLF--NSTENGTK------------EEFKGTNGTIILPCKIKQIVRMWQGTGQAMYAPP-----ISGAI--NCVSNITGILLTRDGS----------NNTSNETFRPGGGNIKDNWRSELYKYKVVQIEPLGIAPTRAKRRVV--EREKRA-VG-IGAMIFGFLGAAGSTMGAASITLTVQARQLLSGIVQQQSNLLRAIEAQQHMLQLTVWGIKQLQARILAVERYLKDQQFLGLWGCSGKVICTTNVPWNSTWS-NKSLDEIW-ENMTWAEWEREISNYTNQIYEILTESQNQQDKNEKDLLELDKWASLWNWFSITKWLWYIKIFIMIVGGLIGLRIIFAVLSIVNRVRQGYSPLSFQIPSHH-QRE-P-DRPERIEEGGGEQGRSRSVRLVSGFLSLAWDDLRSLCLFCYHLLRDFILIAARTLS-------TGLRRGWEVLKYLGNLLLYWSQELKISAISLFDATAIAIAGWTDRVIEVVQRACRAVLHIPRRIRQGLERALL-
>01_AE.TH.2006.AA068.JX447465
MRVTGTQMSWPNWWKW----GTLIIGLVVM-CSA-SNNLWVTVYYGVPVWRDADTTLFCASDAKAHNTEVHNVWATHACVPTDPNPQEIPLENVTENFNMWKNNMVEQMQEDVISLWDQSLKPCVKLTPLCVTLNCTN----ANLTRSNSTT---------------------VGDANIGNVTDEVRNCTFNVTTELKDKKQQVYALFYKPDIVPIGN-----------------------SNSSEYRLINCNTSVIKQACPKV----SFDPIPIHYCTPAGYAILKCNDKEFNGTGPCKNVSSVQCTHGIKPVVSTQLLLNGSLTE-EIIISSENLADNAKTIIVHLNESVQISCTRPSNN-TRTSIPI--GPGQA--FYRTG-DIIGDIRKAFCEINETKWYKVLKQVKRKLQEHFN----NRSIFFG--PHSGGDLEITTHHFNCRGEFFYCNTTKLF--NNTCTNED-------------NGTVCNGTIILPCKIRQFIKMWQGTGQAMYAPP-----ISGKI--NCISNITGILLTRDGGD------NNKTNETNETFRPEGGNIKDNWRSELYKYKVVQIEPLGIAPTKAKRRVV--ERQKRA-VG-IGAMIFGFLGAAGSTMGAASITLTVQARQLLSGIVQQQSNLLRAIEAQQHMLQLTVWGIKQLQARVLAVERYLKDQTLLGLWGCSGKIICPTSVPWNSTWS-NKSYKQIW-DNMTWTEWEREISNYTSQIYEILTESQNQQDKNEKELLELDKWASLWNWFDISKWLWYIRIFIMIVGGLIGLRIIFAVLSIVNRVRQGYSPLSFQTPTHH-QRE-P-DRPERIEEEGGEQGRDRSVRLVTGFLALFWEDLRSLCLFSYHRLRDFILVAARTVELLGQCSLRGLKRGWEGLKFLGNLLLYWGRELKISTISLFDAIAITVAGWTDRVIEAAQGAWRAILHIPRRIRQGLERALL-
>01_AE.TH.2007.AA069.JX447480
MRVKGTQMNWPPLWKW----GTLIFGLVII-CSA-SNNLWVTVYYGVPVWKDANTTLFCASEAKAHEKEVHNIWATHACVPTDPNPQEVYLENVTENFNMWKNNMAEQMQEDVISLWDQSLKPCVKLTPLCVTLNCTH----TVTVKNITNWNNMNNI---------------TEEVNIGNITNEVKNCSFIMTTELRDKKQKAYALFYMLDIVPIGQ----------------------NNSQDEYRLINCNTSVIKQACPKV----SFDPIPIHYCTPAGYAILKCNEKNFNGTGPCKNVSSVQCTHGIKPVVSTQLLLNGSLAEGEIIIRSEDLTVNTKTIIVHLNKSVEINCTRPSNN-TRTSMPI--GPGQV--FYRTG-EIIGDIRQAYCEINGTKWNETLKQVAGKLREHF-----NKTIIFQ--PHSGGDLEITMHHFNCRGEFFYCNTTKLF--NSTWRGNE-----------TIAGYDNNSNIILPCRIKQIINMWQEVGQAMYTSP-----VSGRI--NCISNITGILLTRDGG----------GNHSNETFRPGGGNMKDNWRSELYKYKVVQLEPLGIAPTKAKRRVV--EREKRA-VG-IGAMIFGFLGAAGSTMGAASITLTVQARQLLSGIVQQQSNLLRAIEAQHRLLQLTVWGIKQLQARVLAVERYLSDQKFLGLWGCSGKIICTTNVPWNSTWS-NKSYEEIW-DNMTWVEWEREISNYTNQIYDILTESQNQQDKNEKDLLELDKWASLWNWFDITNWLWYIKIFIMIVGGLIGLRIVFAVLAIVNRVRQGYSPLSFQTPTHH-QRE-P-DRPEGIEEGGGEQDRDRSVRLVSGFLALAWDDLRSLCLFSYHRLRDLLLIAARTVELLGHSSLKGLRLGWESLKYLGNLLLYWGQELKISAISLLDATAVTVAGWTDRIIEVAQRIWRAFLHIPRRIRQGLERALL-
>01_AE.TH.2007.AA072.JX447499
MRARETQMNWLNLWKW----GTLIIGLVIM-CNV-SGNLWVTVYYGVPVWKDADTTLFCASDARAHETEVHNIWATHACVPTDPNPQEILMQNVTENFNMWKNKMVEQMQEDVISLWDESLKPCVKLTPLCVTLDCTK----TNWEVGNVT-------------------------DGIGNITDEVRNCTFNMTTEIRDKKQKVQALFYRLDIVPIKNE-----------------------SYKEYRLINCNTSVIKQACPKI----SFDPIPIHYCTPAGYAILKCNDKKFNGTGPCKNVSSVQCTHGIKPVVSTQLLLNGSLAEEEIIIRSENLTNNAKTIIVHLNDSVAINCTRPSNN-TRTGVHI--GPGQV--FYRTG-DIIGNIRKAYCEINKTKWEEVLGQVSKKLKEHF-----NKTIKFQ--PHSGGDLEITMHHFNCRGEFFYCNTTKLF--NATCAQNGT----------CTFNDTSNSTIILPCKIKQIINMWQKVGQAMYAPP-----ISGNI--SCVSNITGILLTRDGV----------NGSSEETFRPGGGNIKDNWRSELYKYKVVQIEPLGIAPTRARRRVV--EREKRA-VG-IGAMIFGFLGAAGSTMGAASITLTVQARQLLSGIVQQQSNLLRAIEAQQHLLQLTVWGIKQLQARVLAVERYLKDQQFLGLWGCSGKIICTTNVPWNKTWS-NKSFDDIW-GNMTWVEWEREISNYTNQIYEILTDAQNQQDRNEKDLLELDKWASLWNWFDITKWLWYIKIFIMIVGGLIGLRIIFAVLSIVNRVRQGYSPLSFQTPFHH-QRE-P-DRPEGIEEEGGEQGRNRSVRLVSGFLALAWDDLRNLCLFSYHRLRDFISIATRTVELLGHSSLKGLRLGWEGLKYLGNLLLYWGQELKISAISLFDATAIAVAGWTDRVIEVAQRAWRAILHIPRRIRQGFERALL-
>01_AE.TH.2004.AA074.JX447529
MRVRETQMSWPNWWKW----GTLILGLVII-CSA-SDKLWVTVYYGVPVWKDAETTLFCASDAKAHETEMHNVWATHTCVPTDPNPQEIYLENVTENFNMWKNKMAEQMQEDVISLWDQSLKPCVRLTPLCVRLNCTE----ANVTNFTRAANV-------------------SESDIIKNVTDEVTNCTFNMPTEIKDRKQQISALFYKLDIVNSSSD-----------------------SSSEYRIINCNTSVIKQACPKV----SFDPIPIHYCTPAGYAILKCNDKNFNGTGPCKNVSSVQCTHGIKPVVSTQLLLNGSLAEEEIIIRSEDLKGNTKTIIVHLNESVEINCTRPYNN-TRTSVTI--GPGQV--FYRTG-DITGDIRQAYCEINGTEWDRVLKQVVGKLKEHF-----NETIRFQ--PPSGGDLEITMHHFNCRGEFFYCNTSQLF--NCTD---------------TECGQEHNGTITLPCRIKQIINMWQGVGQAMYAPP-----ISGQI--NCVSNITGILLTRDGG-------KDNETNGTETFRPGGGNMKDNWRSELYKYKVIQIEPLGVAPTRARRRVV--AREKRA-VG-IGAMIFGFLGAAGSTMGAASITLTVQARQLLTGIVQQQSNLLRAIEAQQHLLQLTVWGIKQLQARVLAVERYLKDQKFLGLWGCSGKVICTTSVPWNSTWS-NKSYDEIW-HNMTWTQWEREISNYTDQIYEILTKSQNQQDKNEKELLELDKWASLWNWFDITNWLWYIKIFIMIVGGLIGLRIIVAVLSIVNRVRQGYSPLSFQTPFHQ-QRE-P-DRPEGIEEGGGEQGRDRSVRLVSGFLALAWDDLRSLCLFSYHRLRDFILIAARTVELLGHSSLKGLKLGWEGLKYLGNLLLYWGQELKISAVSLLNATAIAVAGWTDRVIEVAQRIWRAILHIPRRIRQGLERALV-
>01_AE.TH.2004.AA075.JX447535
MRVKETQKNWPNLWKW----GTLILGLVII-CSA-SDNLWVTVYYGVPVWKDADTTLFCASDAKAHATEVHNVWATHACVPTDPNPQEIHLENVTENFNMWKNNMVEQMQEDVISLWDQSLKPCVKLTPLCVTLNCST----YNCTNGNCT----------------------NTNNMIGNITDEVMNCTFNMTTELRDKKKQVQALFYKLDMVQMGE------------------------NSTNYRLINCNTSVIKQACPKV----SFDPIPIHYCTPAGYAILKCNDKNFNGTGPCKNVSSVQCTHGIKPVVSTQLLLNGSLAEEEVMIRSENFTNNAKIIIVQLNKSVEINCTRPFNN-TRTSVHI--GPGQV--LYRTG-DITGDIRRAYCEINGTEWNETLTQVAKKLKEQF-----NKTIISFKPPPSGGDLEITTHHFNCRGEFFYCNTTQLF--NSTLGNGA--------------MKGHNGTITLPCRIKQIINMWQGVGQAMYAPP-----ISGRI--NCVSNITGILLTRDGG-------NGGDSNLTETFRPEGGDIKDNWRSELYKYKVVQIEPLGVAPTKAKRRVV--EREKRA-VG-IGAMIFGFLGAAGSTMGAASITLTVQARQLLSGIVQQQSNLLRAIEAQQHLLQLTVWGIKQLQARVLAVERYLKDQKFLGLWGCSGKIICTTAVPWNSTWS-NKSYEEIW-NNMTWIEWEREISNYTNQIYEVLTKSQDQQDRNERELLELDKWASLWNWFDITNWLWYIKIFIMIVGGLIGLRIIFAVLSIVNRVRQGYSPLSFQTPSHH-QRE-P-DRPERIEEGDGEQGRDRSVRLVSGFLSLVWEDLRSLCLFSYHRLRDFILVAARTVELLGRSSLKGLKRGWEGLKYLGNLLLYWGQELKISAISLFDTAAIAVAGWTDRVIEVVQRAWRAILHIPRRIRQGLERALQ-
>01_AE.TH.2006.AA076.JX447550
MRVMETQMSWPSLWKW----GTLIIGLVMI-CSA-SENLWVTVYYGVPVWKDAETTLFCASDAKAHETEVHNVWATHACVPTDPNPQEVDLENVTENFNMWKNNMVEQMHEDVISLWDQSLKPCVKLSPLCVTLNCSN----AKLNTSNTN----------------------NVPNNIGNITDEVRNCTFNMTTELRDKKRKVHALFYKLDIIQIKNDESSNSNITSDGSNSNSSN--GSTSSDYYRLINCNTSVIKQACPKV----SFDPIPIHYCTPAGYAIFKCKDKNFNGTGPCQNVSSVQCTHGIKPVISTQLLLNGSLAEDEIMIRSENLTDNAKTIIVQLNEEVKINCTRPSNN-TRESINI--GPGQV--LYRTG-DIIGDPRQAFCEINGTKWNETLKGVAEKLKKHFG----NKDIIFR--PSSGGDLEITMHHFNCRGEFFYCNTTQLF--DSIWGNGT-----------WKGDNGTGDTIILPCRIKQIINMWQGAGQAMYAPT-----VRGVI--NCISNITGILLIRDGG--------LLNISTNETFRPGGGNMKDNWRSELYKYKVVQIEPLGVAPTKAKRRVV--DREKRA-VG-IGAMIFGFLGAAGSTMGAASVMLTVRARQLLSGIVQQQSKLLRAIEAQQHLLQLTVWGIKQLQARVLAVERYLKDQKFLGLWGCSGKIVCTTSVPWNSTWS-NKTYKEIW-DKMTWAEWEREISNYTDQIYQLLTESQNQQDMNEKDLLELDKWTNLWTWFDISNWLWYIKIFIMIVGGLIGLRIIFAVLSIVNRVRQGYSPLSFQIPTHH-QRE-P-DRPERIEEGGGEQGRDRSVRLVSGLLALAWDDLRSLCLFSYHRLRDFILIATRTVELLGRSSLKGLRRGWEGLKYLGNLLLYWGQELKISAISLLNTTAIAVAEWTDRVIEVAQRAWRAIIHIPRRIRQGLERFLQ-
>01_AE.TH.2005.AA077.JX447561
MRVKETQMNWPNLWKW----GTLILGLVII-CSA-TDNLWVTVYYGVPVWRDADTTLFCASDAKAQETEVHNIWATHACVPTDPNPQEIYLENVTENFNMWKNNMVEQMQEDIISLWDQSLKPCVKLTPLCVTLHCTD----LVNSTNPVN-----------------------KANGTTPEEVELKNCSFNTTTELRDKKQQVHALFYKLDIVQINNNESS-----------------SKNNYSDYRLINCNTSVIKQACPKV----SFDPIPIHYCAPAGYAILKCNDKNFNGTGPCKNVSSVQCTHGIKPVVTTQLLLNGSLAEGEIVIRSENLTDNAKTIIVQLNKSVEITCTRPSNN-TRTGVHI--GPGQV--FYRTG-EIIGDIKKAFCTINETEWNEVLDQVEEKLKKHF-----TGNISFK--PHSGGDLEITTHHFNCRGEFFYCNTSNLF--DRN-----------------ETTSNGTGTIILPCKIKQIVRMWQRTGQAMYAPP-----ISGSI--NCVSNITGILLTRDGG-------NGNNTNQTEIFRPEGGNIKDNWRSELYKYKVVQIEPLGIAPTRARRRVV--QREKRA-VG-IGAMIFGFLGVAGSTMGAASITLTVQARQLLSGIVQQQSNLLRAIEAQQHLLQLTVWGIKQLQARVLAVERYLKDQKFLGLWGCSGKFICTTNVRWNSTWS-NKSYEEIW-DNMTWTEWEREISNYTDQIYGILTESQNQQDRNERELLELDKWASLWNWFDITNWLWYIKIFIMIVGGLIGLRIIFAVLSIVNRVRQGYSPLSFQTPFHH-QRE-P-DRPGRIEEEGGEQGRDRSVRFVSGFLALAWDDLRSLFLFLYHRLRDFILIATRAVELLGHSSLKGLRRGWEGLKYLGNILLYWSQELKTSAISLFDATAVAVAGWTDRIIEVAQAAWRAILHIPRRIRQGLERALQ-
>01_AE.TH.2005.AA078.JX447579
MRVKETQMNWPNLWKW----GTLILGLVII-CSA-SDNLWVTVYYGVPVWRDADTTLFCASDAKAHVTEVHNVWATHACVPTDPNPQEIYLQNVTENFNMWKNNMVEQMQEDVISLWDQSLKPCVKLTPLCVTLNCTN----VNSTNVNTT-----------------------NDHDKVENITDVKVCAFNVTTEIKDKKRKVHALFYKLDIVPLNDK---------------------DKNSSEYRLINCNTSVIKQACPKI----SFDPIPIHYCTPAGYAILKCNDKNFNGTGPCKNVSSVQCTHGIKPVVSTQLLLNGSLAEEEIIIRSENLTNNAKTIIVHLNKSVEINCTRPSNN-TRKSINI--GPGQVL-FYRPG-DVIGNIRQAYCEINGTKWNETLRQVTGKLKEHFK----NKTINFQ--PPSGGDLEITMHHFNCRGEFFYCNTTQLF--NGVYNNDT-----------KNRTRGSNDTITIPCKIKQIINMWQGIGQAMYAPP-----ISGTI--NCVSNITGILLTRDGG-----------DSTNETFRPGGGNIKDNWRSELYKYKVVQIEPLGIAPTRAKRRVV--EREKRA-VG-IGAMIFGFLGAAGSTMGAASITLTVQARQLLSGIVQQQSNLLRAIEAQQHMLQLTVWGIKQLQARVLAVERYLKDQKFLGLWGCSGKIICTTAVPWNSTWS-NKSYEEIW-NNMTWVEWEREISNYTSQIYEILTESQNQQDKNEKDLLELDKWASLWNWFDITKWLWYIKIFIMIVGGLIGLRIIFAVLSIVNRVRQGYSPLSFQIPTHH-QRE-P-DRPERIEEEGGEQDRDRSVRLVSGFLSLFWDDLRSLCLFSYHRLRDFILIATRIVELLGRSSLQGLRRGWEGLKYLGNLLLYWSQELKTSAISLFDATAIAVAGWTDRVIEVAQRAWRAILHIPRRIRQGFERALL-
>01_AE.TH.2007.AA080.JX447608
MRVKGIQMTWLNLW-------TLITGLVIT-CSA-SENLWVTVYYGVPVWRDANTTLFCASDAKAHETEVHNVWATHACVPTDPNPQEMYLENVTENFNMWKNNMVEQMQEDIISLWDQSLKPCVKLTPLCVTLNCST----AKLINATMSNDTN------------------IRNSDIGNITDEIRNCTFNMTTEIRDKQHKVHALFYKLDIVEIGSNNNNN----------------SYKDYKDYRLINCNTSVIKQACPKI----SFDPIPIHYCTPAGYAIFKCNEKNFNGTGPCKNVSSVQCTHGIKPVVSTQLLLNGSLAEEEIIIRSENITNNAKTIIVHLNKSVEINCTRPSNN-TRTSVHI--GPGQV--FYKTG-DIIGDIRRAYCLINGTEWKTVLIQVAAKLKEHF-----NGTIIFQ--PPSGGDLEITMHHFNCRGEYFYCNTSKLF--NGTVEGSN------------TTMEWLNGTIILPCRIKQIVNMWQGAGQAMYAPP-----ISGAI--NCVSNITGILLTRDGG---------NISAGNETFRPGGGNIKDNWRSELYKYKVVQIEPLGVAPTRAKRRVV--EREKRA-VG-IGTVIFGFLGAAGSTMGAASIALTAQARQLLSGIVQQQNNLLRAIEAQQHLLQLTVWGIKQLQARVLAVERYLKDQKFLGLWGCSGKIICTTAVPWNSTWS-NKSYDEIW-NNMTWVEWEREINNYTNTIYGLLAESQSQQEKNEQDLLGLDQWTSLWNWFSITKWLWYIKIFIMIVGGLIGLRIIFAVLSIVNRVRQGYSPLSFQTPFHQ-RRE-P-DRPEGIEEGGGEQGRDRSVRFVSGFLALAWDDLRSLCLFSYHRLRDFILIVVRTVELLGYSSLKGLRRGWEGLKYLGNVLIYWGRELKISAISLLNATAIATAEWTDRVIEVAQRAWRAFLHIPRRIRQGLERALQ-
>01_AE.TH.2006.AA082.JX447637
MRVRETQRNWPNLWKW----GTLILGLVII-CSV-SGNLWVTVYYGVPVWRDADTTLFCASDAKAHETEVHNVWATHACVPTDPNPQEIYLENVTENFNMWKNNMAEQMQEDVISLWDQSLKPCVKLTPLCVTLNCTN----ANLTNATV------------------------NTTEAVNTTDEVKNCTFNMTTELRDKKRKVHALFYRLDLVQMGK------------------------NNSEYRLINCNTSVIKQACPKV----SFDPIPIHYCTPAGYAILKCNDKKFNGTGPCNNVSSVQCTHGIKPVVSTQLLLNGSLAEEKIIIRSENISDNSKTIIVHLNESVEINCTRPTNN-TRESIHI--GPGQV--FYKTG-DIIGDIRNAHCEINETKWFKVLKQIVGELKEYEHFK--NKTIDFR--PHSGGDLEITMHHFNCKGEFFYCNTTNLF--NNTC----------------LNETKCNGTITLPCRIKQIINMWQGVGQAMYAPP-----IRGNI--TCVSNITGILLTRDGG-----------NGGNETFRPEGGNMKDNWRNELYKYKVVQIEPLGLAPTKAKRRVV--EREKRA-VG-IGAMIFGFLGAAGSTMGAASITLTVQARQLLSGIVQQQSNLLRAIEAQHHLLQLTVWGIKQLQARVLAVERYLKDQKFLGLWGCSGKIICTTAVPWNSTWS-NKSYEEIW-NNMTWMQWEREISNYTNQIYELLTKSQDQQERNEKDLLELDKWASLWNWFDITRWLWYIKIFIMIVGGLIGLRIIFAVLSIVNRVRQGYSPVSFQTPTHQ-QRE-P-DRPERIEEGGGEQDRDRSVRSVSGFFALAWDDLRSLCLFSYHLLRDFILITARTVELLGRSSLKGLRRGWGGLKYLGNLLLYWRQELKISAISLLNATAIAVAGWTDRVIEVVQVAWRAILHIPRRIRQGLERSLL-
>01_AE.TH.2006.AA085.JX447678
MRVRETQMNWPNLWKW----GILSLGLVII-CSA-SDNLWVTVYYGVPVWRDADTTLFCASDAKAHDTEVHNVWATHACVPTDPNPQEIHLENVTENFNMWKNNMVEQMQEDVISLWDQSLKPCVKLTPLCVTLNCSN----ATFSGNTTSS---------------------NMTTTVGTITNEVKNCSFNITTEIKDRKKKVHALFYRLDIVQLDN-------------------------STEYRLINCNTSVIKQACPKI----SFDPIPIHYCTPAGYAILKCNDKNFNGTGPCKNVSSVQCTHGIKPVVSTQLLLNGSLAEEEIIIRSENLTNNAKIIIVHLNTSVEINCTRPANN-TRKSITI--GPGQV--FYQTG-DIIGDIRKAYCEINGTEWYEVLKQVKGKLNEHFN----NKTINFQ--PPSGGDLEITMHHFNCRGEFFYCNTTRLF--NNSCIENT----------------TKCSNITLPCKIKQIVNMWQGVGQAMYAPP-----ISGPI--SCVSNITGILLTRDGGN------NDNNTNNNETFRPGGGNIKDNWRSELYKYKVVQIEPLGIAPTRAKRRVV--QREKRA-VG-IGAMIFGFLGAAGSTMGAASITLTVQARQLLSGIVQQQSNLLRAIEAQQHMLQLTVWGIKQLQARVLAVERYLKDQKFLGLWGCSGKIICTTAVPWNSTWS-NKSLEEIW-NNMTWTEWEREISNYTNHIYAILTESQNQQDRNEKDLLELDKWASLWNWFDITRWLWYIKIFIMIVGGLIGLRIIFAVLSIVNRVRQGYSPLSFQTPTHH-QRE-P-DRPERIEEGGGEQGRDRSVRLVTGFLALAWDDLRSLCLFSYRLLRDSISIAARTVELLGHSSLKGLRRGWEGLKYLGNLLLYWGQELKISAISLLDATAIAVAGWTDRVIEVAQRAWRAILHIPRRIRQGFERTLL-
>01_AE.TH.2006.AA086.JX447699
MRVKGTQMSWLNLWRW----GTLILGLGII-CSA-SDKLWVTVYYGVPVWKDANTTLFCASDAKAHSTEVHNVWATYACVPTDPNPQEIHLENVTEYFNMWKNNMAEQMQEDVISLWDQSLKPCVKLTPLCVTLNCTN----ATVTNPNNAT---------------------TDHSTIGNITDEVRNCSFNMTTVIRDKQQQIHALFYKLDIVPIKDNNNNSNKSNSSN---------ESSDSSMYRLINCNTSVIKQACPKV----SFDPIPIHYCTPAGYAILKCNDKNFNGTGPCKNVSSVQCTHGIKPVVSTQLLLNGSLAEDRIIIRSENLTNNAKTIIVHLNKSVEINCTRPSNN-TRTSANI--GPGQVL-FYRAG-DITGDIRKAYCEVNRTHWYKALKQVARELKERFANITGKSNITFR--PPSGGDLEITMHHFNCRGEFFYCNTSLLF--NSTWGNETKE---------NETIGNNTGNIILPCRIKQIINMWQGAGQAMYAPP-----IRGKI--NCISNITGILLTRDGG--------NNNNDTEEIFRPGGGNIKDNWRSELYKYKVVQIEPLGIAPTRAKRRVV--EREKRA-VG-IGAMIFGFLGAAGSTMGAASITLTVQARQLLSGIVQQQSNLLRAIEAQQHMLQLTVWGIKQLQARVLAVERYLKDQKFLGLWGCSGKIICTTAVPWNSTWS-NKSFEQIW-NNMTWTEWEREISNYTDLIYDILTESQNQQDKNEKELLELDKWASLWNWFDITKWLWYIKIFIMIVGGLIGLRIVFTVLSIVNRVRQGYSPLSFQTPIHH-QRE-A-DRPERIEEEGGEQGRDRSVRLVSGFLALAWDDLRSLCLFSYHRLRDFILIAARTVEILGH-------RGWEVLKYLGNLLLYWSQELKISAISLLNATAITVAGWTDRIIEVVQGAWRAILHIPRRIRQGLERALL-
>01_AE.TH.2006.AA088.JX447709
MRVKGTQMNWPNLWRW----GTLILGLVII-CSA-SDNLWVTVYYGVPVWRDANTTLFCASDAKAQDTEAHNIWATHACVPTDPNPQEIDLQNVTENFNMWKNNMAEQMQEDVISLWDQSLKPCVKLTPLCVTLSCTD----KVEAKNINITYENIT----------------DKIRELGNITDDMRNCSFNMTTELRDKQKKVHALFYRLDLAPIENNN-------------------NRSNYSDYMLINCNTSVIKQACPKV----SFDPIPIHYCTPAGYAILKCKDKKFNGTGPCKNVSSVQCTHGIKPVVSTQLLLNGSLAEEDIVIRSEDLTNNAKTIIVHLNESVRINCTRPANN-TRTSVRI--GPGQM--FYRTG-DIIGDIRKAYCEINGTAWYEVLNQVAKKLKEHF-----NKTIEFR--PPVGGDPEITLHHFNCKGEFFYCNTTNLF--NSTCNDT------------CTGNENRTDTIILPCRIKQIINMWQGVGQAMYAPP-----IRGQI--KCVSNITGILLARDGGKNN----NNNTSNETEIFRPEGGNMKDNWRNELYKYKVVQIEPLGIAPTRAQRRVV--AREKRA-VG-LGAMIFGFLGAAGSTMGAASITLTVHARQLLSGIVQQQSNLLRAIEAQQHLLQLTVWGIKQLQARVLAVERYLKDQRFLGLWGCSGKLICPTNVPWNSTWS-NKSYEEIW-NNMTWIEWEREISNYTSQIYDILTETQNQQEKNEKDLLQLSEWASLWNWFDISKWLWYIRIFIMIVGGLIGLRIVFAVLSIVNRVRQGYSPLSFQTHFRH-QREQP-DRPEGIEEEGGEQGRDRSVRLVSGFLALAWDDLRSLCLFLYHRLRDFTLIAARTVELLGHSSLKGLRQGWEGLKYLGNLLLYWGQELKNSAISLLDTTAVAVAGWTDRVIEVTQAAGRAILNIPRRIRQGLERTLL-
>01_AE.TH.2007.AA089.JX447721
MRVKETQRNWPNLWTW----GTLILGLVIM-CRA-SDDLWVTVYYGVPVWKDADTTLFCASDAKAHSTEVHNVWATHACVPTDPNPQEIYMENVTENFNMWKNNMVEQMQEDVISLWDQSLKPCVKLTPLCVTLNCTN----ANLTNVNINATLA------------------NRAKDLKNVTEDIRNCTFNMTTEVTDKKQKVHALFYKLDIVPMGNSS-------------------NSSEYNEYRLINCNTSVIKQACPKV----SFDPIPIHYCTPAGYAILKCNDKKFNGTGPCKNVSSVQCTHGIKPMVSTQLLLNGSLAEEEIVIRSENLTNNAKTIIVHLNEPVQIICTRPSNN-TRTSISI--GPGRM--FYRTG-DIIGNIRQAYCKINGTKWKKVLEQVTEKLKEHFK----NRTIRFQ--PPSGGDPEITTHHFNCRGEFFYCNTTKLF--NTTGNGT---------------IENITDTIILPCRIKQIVNMWQGVGQAMYAPP-----ISGII--NCTSNITGILLTRDGG---------SNNNSTETFRPGGGNIKDNWRSELYKYKVVQIEPLGIAPTRARRRVV--DREKRA-VG-IGALIFGFLGAAGSTMGAASITLTVQARQLLSGIVQQQSNLLMAIEAQQHLLQLTVWGIKQLQARVLAVERYLKDQTFLGLWGCSGKIICTTAVPWNSTWS-NKSYNEIW-ENMTWIEWEREISNYTNQIYEILTESQNQQDKNEKDLLELDKWTNLWSWFNITNWLWYIRIFIMIVGGLIGLRIVFAVISIVNRVRQGYSPLSFQTPSHH-QRE-P-DRPEGIEEGGGEQDRDRSVRLVSGFLALAWDDLRSLCLFSYHRLRDFILIAARTVELLGHSSLKGLRLGWEGLKYLGNLLIYWSRELKISAISLLDTIAIAVAGWTDRVIEVAQGAWRAILHIPRRIRQGLEKALL-
>01_AE.TH.2009.AA090.JX447726
MRVRGTQMTWSNFWRW----GILILGLVII-CSA-SDNLWVTVYYGVPVWKDADTTLFCASDAKAHMEEAHNIWATHACVPTDPNPQEIHLENVTENFNMWKNNMVEQMQEDVISLWDQSLKPCVKLTPLCVTLNCTN----ADLRYADNSTNG-------------------NNNTTVLSLRGEVKNCSFNMTTELRDKQQNFYALFYRLDIVQISD-----------------------TDNSKYRLINCNTSVIKQACPKI----SFDPIPIHYCTPAGYAILKCNDKKFNGTGPCKNVSSVQCTHGIKPVVSTQLLLNGSLAEEEIIISSENLTNNAKIIIVHLNKSVEINCTRPFNN-TRTGIHI--GQGHA--WYRTG-DIVGDIRKAYCEINEAKWNKTLEQVAKKLREHFK----SKTIIFQ--PSSGGNPEITMHHFNCRGEFFYCNTTQLF--NRTIGNVTGE---------GSNDENNNKTIILPCRIKQIINMWQGAGQAMYAPP-----IRGKI--KCVSNITGILLTRDGG--------NINNATNETFRPGGGQMKDNWRSELYKYKVVQIEPLGVAPTRARRRVV--EREKRA-VG-IGAMIFGFLGAAGSTMGAASITLTVQARQLLSGIVQQQSNLLRAIEAQQHMLQLTVWGIKQLQARVLAVERYLKDQQFLGLWGCSGKIICTTNVPWNSTWS-NKSYEKIW-NNMTWIEWEREISNYTNQIYDILTESQNQQDKNEKDLLELDKWTSLWNWFSITNWLWYIKIFIMIVGGLIGLRIIFAVLSIVNRVRQGYSPLSFQTLSHQ-QRE-L-DRPEGIEEGGGEQGRDRSIRLVSGFLALAWDDLRSLCLFSYHRLRDFILIAARTLGLLGR-------QGWEGLKYLGNLLLYWGQELKISAISLLDTIAIAVAGWTDRVIEVAQRAWRAIIHIPRRIRQGLERALV-
>01_AE.TH.2007.AA091.JX447746
MKVKETQMNWLNLWRW----GTLILGLVII-CSA-SDKLWVTVYYGVPVWRDANTTLFCASDAKAHVTEVHNVWATHACVPTDPNPQEIYLENVTENFNMWKNNMAEQMQEDVISLWDQSLKPCVKLTPLCVTLNCTN----ANFTKDQGTTGTNITTP--------------TVPAEVGNLTDEIRNCSFNMTTELKDKKQKVYALFYKLDVVQINN------------------------SSSEYRIINCNTSVIKQACPKV----SFDPIPIHYCTPAGYAILKCNDKNFNGTGLCKNVSSVQCTHGIKPVVSTHLLLNGSLAEDEIIIRSESLTSNTKTIIVHLNKSVEISCIRPSNN-TRTGVHM--GPGQV--LYRTG-EIIGDIRKAYCTINGTKWNKTLQQVTEKLKKHFN----RTNIIFQ--PPSGGDLEITTHHFNCKGEFFYCNTTQLF--NKN-----------------ETMKKSNDMIILPCKIKQIINLWQGVGQAMYAPP-----VSGII--KCVSNITGILLTRDGG-------KNITTEPTETFRPGGGDMRDNWRSELYKYKVVQIEPLGIAPTRAKRRVV--EREKRA-VG-IGAMIFGFLGAAGSTMGAASITLTVQARQLLSGIVQQQSNLLRAIEAQQHLLQLTVWGIKQLQARVLAVERYLKDQKFLGLWGCSGKIICTTAVPWNSTWS-NKSYEEIW-GNMTWIQWEREISNYTDQIYELITESQNQQDKNEKDLLELDKWASLWNWFDITNWLWYIKIFIMIVGGLIGLRIIFAVLSIVNRVRQGYSPLSFQIPSHH-QRE-P-DRPEGIEEGGGEQGRDRSVRLVSGFLALAWDDLRSLCLFLYRHLRDLALIAARTVELLGRSSLKGLRQGWEGPKYLGNLLLYWGQELKISAISLLDAIAIAAAGWTDRVIEVAQRAWRAFLHIPRRIRQGFERALL-
>01_AE.TH.2007.AA092.JX447773
MRVKGTQMNWLNLWKW----GTLILGLVIM-CSA-SDNLWVTVYYGVPVWRDADTTLFCASDAKAHVTEAHNVWATHACVPTDPNPQEMFLVNVTENFNMWKNNMVEQMQEDVISLWDQSLKPCVTLTPLCVTLNCIN----ANFTGNNTTKVNIT-----------------PIYNTTEDLTGEIRNCSFNITTEIIDKKKQVYALFYKLDTVQIGDE-----------------------NSTMYRLINCNTSVIKQACPKI----TFDPIPIHYCTPAGYAILKCNDKKFNGTGSCKNVSSVQCTHGIKPVVSTQLLLNGSLAEDDIIIRSENLTNNAKTIIVHLNASVEINCTRPSNN-TRKSTPI--GPGKV--FYRTG-DIIGDIRKAYCVVNRTKWNNTLEQVAKKLREHF-----NKTIIFQ--PPSGGDPEITLHHFNCRGEFFYCNTSQLF--NSTHMPNG--------------TIIGKDNITLPCRIKQIINMWQGAGQAMYAPP-----ISGII--NCVSNITGILLTRDGG--------GNSSNENETFRPGGGNIKDNWRSELYKYKVVQIEPLGIAPTKAQRRVV--RIEKRA-VG-LGAMIFGFLGAAGSTMGAASITLTVQARQLLSGIVQQQSNLLRAIEAQQHLLQLTVWGIKQLQARVLAVERYLRDQRLLGLWGCSGKTICATAVPWNSTWS-NKSYEEIW-GNLTWIEWEREIDNYTNTIYELLTASQTQQDSNEKQLLELDKWASLWNWFSISNWLWYIRIFIIIVGGLIGLRIIFAVLSIVNRVRQGYSPLSFQIPTHH-QRE-P-DRPERIEEEGGEQGRDRSVRLVSGFLALAWDDLRSLCLFSYHRLRDFILIAARTVELLGHSSLKGLRRGWEGLKYLGNLLLYWGQELKISAISLLNATAIAVAGWTDRVIEEVQKAWRAILHIPRRIRQGLERALL-
>01_AE.TH.2005.AA094.JX447814
MRVTGTQMNWPNWWKW----GTLILGLVIM-CSA-SDNLWVTVYYGVPVWRDADTTLFCASDAKAHETEVHNVWATHACVPTDPNPQEIYLENVTENFNMWKNNMAEQMQEDVISLWDQSLKPCVKLTPLCVTLHCTY----ANLTRSNTTA---------------------NVSNIIGNVKDEVRNCSFNMTTEIKDKKQKVHALFYKLDIVPIGNTN-------------------SSSNYSDYRLMNCNTSVVKQACPKI----SFDPIPIHYCTPAGYAILKCNDKNFNGTGPCTNVSSVQCTHGIKPVVSTQLLLNGSLAEGEIMIRSENLTNNAKTIIVHLNESVVINCTRPSNN-IRTSIHI--GPGQV--WYRTG-DITGDIRQAYCEINGTKWHGVLKQVTRKLEKHFI----NKNITFQ--PPSGGDLEITMHHFNCRGEFFYCNTTQLF--NNTCIGNE---------------TICNGDITLPCRIKQIINMWQGVGQAMYAPP-----ISGII--NCVSNITGILLTRDGGD------DNNNTSTKEIFRPGGGNIKDNWRSELYKYKVVQIEPLGVAPTRAKRRVVQREREKRA-VG-IGAMIFGFLGAAGSTMGAASITLTVQARQLLSGIVQQQSNLLRAIEAQQHMLQLTVWGIKQLQARVLAVERYLKDQQFLGLWGCSGKIVCTTTVPWNSTWS-NKSYEEIW-GNMTWTEWEREISNYTNTIYDILTEAQNQQDNNEKELLELDKWASLWNWFDITNWLWYIKIFIMIVGGLIGLRIIFAVLSIVNRVRQGYSPLSFQTLTHH-QRD-P-DRPERIEEGGGEQGRDRSVRLVNGFLALVWDDLRSLCLFSYHRLRDCILIVARTVELLGHSSLKGLRRGWEGLKYLGNLLLYWGQELKTSAISLLDATAIAVAGWTDRVIEVTQRAWRALFHIPRRIRQGLERALL-
>01_AE.TH.2005.AA097.JX447853
MRVKETQMNWPNLWKW----GTLIIGLVII-CSA-SDNLWVTVYYGVPVWRDADTTLFCASDAKAHETEVHNVWATHACVPTDPNPQEIYLENVTENFNMWKNNMVEQMQEDVISLWDQSLKPCVKLTPLCVTLNCTN----ATLTNGSNTT---------------------DVPITIGNVTDEVRNCSFNMTTELRDKKQQIYALFYKLDIVPIKEDTKSD----------------ENNRFKEYRLINCNTSVIKQACPKI----SFDPIPIHYCTPAGYVILKCNDKKFNGTGPCKNVSSVQCTHGIKPVVSTQLLLNGSLAEGEIIIRSENLTDNAKTIIVHLNESVEINCTRPSNN-TRTSISI--GPGQV--FYRTG-DIIGDIRKAYCKINGTKWNKTLSQVAKKLKEHY-----NKTIIFR--PHSGGDLEITMHHFNCRGEFFYCNTTQLF--NSTYGENGE----------NETMGGNNGTIILPCKIKQIINMWQGVGQAMYAPP-----ISGRI--NCRSQITGILLIRDGG----------YDRVNETFRPEGGNMKDNWRSELYKYKVVQIEPLGVAPTRAKRRVV--EREKRA-VG-IGAMIFGFLGAAGSTMGAASITLTVQARQLLSGIVQQQSNLLRAIEAQQHLLQLTVWGIKQLQARVLAVERYLKDQKFLGLWGCSGKIICTTAVPWNSTWS-NKSYEEIW-NNMTWVEWEREISNYTNQIYEILTESQNQQDRNEKDLLELDKWASLWNWFDITSWLWYIKIFIMIVGGLIGLRIIFAVLSIVNRVRQGYSPLSFQTPSHH-QRE-P-DRPEGIEEGGGEQGRDRSVRLVSGFLPLIWDDLRSLCLFSYHRLRDFILIATRTVELLGHCSLKGLRRGWEGLKYLGNLLLYWGQELKISAISLLDTAAIAVAGWTDRVIEAAQGAWRAILNIPRRIRQGLERSLL-
>01_AE.TH.2007.AA098.JX447875
MRVRETQMNWPNLWRW----GTLILGLAIM-CSA-SDNLWVTVHYGVPVWKDADTTLFCASDAKAPETEVHNVWATHACVPTDPNPQEIHMKNVTEPFNMWKNKMVEQMQEDVISLWDQSLKPCVRLTSLCVTLNCTN----LNKVNNTVV----------------------SDYNIEGNITDEVRNCSFNMTTEIRDKKQRIYALFYKLDIVPIDNNSNS-----------------NSSEYSEYRLINCNTSVIKQACPKV----SFDPIPIHYCTPAGYAIIKCNEKNFNGKGPCNNVSSVQCTHGIKPVVSTQLLLNGSLAEEEIIIRSENISDNTKTIIVHLNKSVEINCTRPYNN-TRTSVHI--GPGQV--FYKTG-DITGDIRKAHCEINETQWNDILGQVAKKLREHVN----KSTIIFQ--PHSGGDLEITTHHFNCGGEFFYCNTTQLF--NSTWKNGTG----------EGSNGTSSNIITLPCRIKQIINMWQGAGQAMYAPP-----IRGKV--NCVSNITGILLTRDGG----------NNKDNETFRPEGGNIKDNWRSELYKYKVVQIEPLGIAPTKAKRRVV--GREKRA-VG-IGAIIFGFLGAAGSTMGAASITLTVQARQLLSGIVQQQSNLLRAIEAQQHLLQLTVWGIKQLQARVLAVERYLKDQQFLGLWGCSGKIICTTAVPWNTTWS-NKSYDEIW-NNMTWIEWEREISNYTSQIYELITESQNQQDKNEKELLELNKWASLWSWFDITNWLWYIKIFIMIVGSLIGLRIVYAILSIVNRVRQGYSPLSFQIPSHH-QRE-P-DRPERIEEEGGEQGRDRSVRLVSGFLALAWDDLRSLCLFLYRRLRDLILIATRTVELLGR-------RGWEALKYLGNLLLYWIQELKISAISLFDATAIAVAGWTDRVIEAVQRACRAILHIPRRIRQGLERALV-
>01_AE.TH.2006.AA099.JX447884
MRVKKTQMNWPDLWKW----GTLILGLVMI-CSA-SDNLWVTVYYGVPVWRDADTTLFCASDAKAHKTEAHNIWATHACVPTDPNPQEIPLPNVTEKFNMWKNNMAEQMQEDVISLWDQSLKPCVKLTPLCVTLNCTS----ANLTTSANLTNVNT-----------------TNDINLGNMTEEVRNCSFSVTTELKDKKQKVHALFYRLDIVQMENANNN-----------------GSTGYNEYRLINCNTSVIKQACPKI----SFDPIPIHYCTPAGFVILKCKDKNFNGTGPCKNVSSVQCTHGIKPVVSTQLLLNGSLAEDEIIIRSENLTDNAKTIIVHLNKSVEISCTRPSNN-TRTSLTI--GPGQV--FYRTG-DIIGDIRRAFCEVNRTEWNAVLEQVKEKLKESFN----TTTVKFE--PPSGGDLEVTMHHFNCRGEFFYCNTTNLF--NNS-------------------DINNNSNITLPCRIKQIVNMWQGVGQAMYAPP-----IKGSI--RCVSNITGILLTRDGG---------NNTKGNETFRPGGGNIKDNWRNELYKYKVVQIEPLGIAPTKAKRRVV--EREKRA-VG-IGAMIFGFLGAAGSTMGAASITLTVQARQLLSGIVQQQSNLLRAIEAQQHMLQLTVWGIKQLQARVLAVERYLKDQRLLGLWGCSGKIICTTAVPWNSTWS-NRSSEEIW-NNMTWIEWEREISNYTNQIYDILTESQTQQERNEKDLLELDKWTSLWNWFSITNWLWYIKIFIMVVGGLIGLRIIFAVLSIVNRVRQGYSPLSFQTPLHH-QRE-P-DKPERIEEEGGEQGRDRSVRLVSGFLALVWDDLRSLCLFLYHRLRDFISIATRTVELLGHSSLKGLRLGWEGLKYLGNLLLYWSRELKISAISLLNATAIATAEWTDRVIEVAQGAWRAIIHIPRRIRQGLERALL-
>01_AE.TH.2005.AA101.JX447921
MRVKETQRNWPNLWKW----GTLILGLVII-CSA-SDKLWVTVYYGVPVWKDADTTLFCASDAKAHETEVHNVWATHACVPTDPNPQEISLVNVTENFNMWKNSMAEQMQEDVISLWEESLKPCVKLTPLCVTLNCTD----KIEVTNTTINKTMTS----------------GVPGTVGNITDELRNCSFNMTTELRDKKQKVHALFYRVDMIPIESKENR-----------------SNGNSNEYMLINCNTSAIKQACPKV----SFDPIPIHYCTPAGYAILKCKEKNFNGTGPCTNVSSVQCTHGIRPVVSTQLLLNGSLAEDEIVIRSENISDNAKTIIVHLNKSVEINCTRPSNN-TRTSIRI--GPGQM--FYRTG-EIIDNIRKAYCEINRAKWNETLRQVAKKLKEHFK----SKTITFR--PPSGGDLEITMHHFNCRGEFFYCNTSQLF--NSTWTGNE--------------TMNETGNITLPCRIKQIINMWQGVGQAMYAPP-----VQGII--NCVSNITGILLTRDGGI------NGTSNETEEIFRPGGGSMKDNWRNELYKYKVVQIEPLGVAPTRTKRRVV--EREKRA-VG-IGAMIFGFLGAAGSTMGAASITLTVQARQLLTGIVQQQSNLLRAIEAQQHLLQLTVWGIKQLQARVLAVERYLKDQRFLGLWGCSGKIICTTAVPWNSTWS-NKSYEEIW-DNMTWIEWEREISNYTSQIYEILTKSQDQQDRNEKDLLELDKWASLWSWFDITKWLWYIRLFIMIVGGLIGLRIVFAVLSIVNRVRQGYSPLSFQTLSRQ-QKE-P-DRPEGIEEGGGEQGRDRSVRLVSGFLALFWDDLRSLFLFSYHRLRDFSLIATRTVELLGRSSLKGLRQGWEGLKYLGNILLYWIQELKISAISLLDAIAIAVAGWTDRVIEAAQGAWRAILHIPRRIRQGLERILV-
>01_AE.TH.2005.AA103.JX447958
MRVKETQMNWPNLWRW----GTLILGLVII-CSA-SDKLWVTVYYGVPVWKDADTTLFCASDAKAHETEVHNVWATHACVPTDPNPQEILMENVTENFNIWKNNMVEQMQEDVISLWDQSLQPCVKLTPLCVTLNCTN----KLNISNITS-----------------------VSNNIGNITDEVRNCSFNMTTELRDKKQKVHALFYKLDIVPINNSNNN-----------------SNNSSDEYMLINCNTSVIKQACPKI----TFDPIPIHYCTPAGYAILKCNDKNFNGTGPCRNVSSVQCTHGIKPVVSTQLLLNGSLAEEEIIIRSENLTNNAKIIIVHLNKSVEINCTRPSNN-TRTSTRI--GPGAV--FYSTG-DIIGDIRQAYCEINGTKWNKTLEQVKKKLKEHF-----NETIVFQ--PPSGGDLEVTMHHFNCRGEFLYCNTSQLF--N--------------------NNSTEEGNITIPCRIKQIVNMWQGVGQAMYAPP-----ISGTI--RCVSNITGILLTRDGG----------GNRTNETFRPGGGDMKDNWRNELYKYKVVQIEPLGVAPTKAKRRVV--EREKRA-VG-IGAMIFGFLGAAGSTMGAASITLTVQARQLLSGIVQQQSNLLKAIEAQHRLLQLTVWGIKQLQARVLAVERYLKDQKFLGLWGCSGKIICTTAVPWNSTWS-NKTYQEIW-NNMTWVEWEREISNYTNQIYDLITKSQDQQDKNEKELLELDKWTSLWSWFDITRWLWYIKIFIMIVGGLIGLRIIFAVLSIVKRVRQGYSPLSLQTPFHQ-QRE-P-DRPEGIEEGGGEQDRVRSVRLVSGFLALFWDDLRSLCLFSYHRLRDFILIAARTVEILGHSSLKGLRRGWEGLKYLGNLLVYWVQELKTSAISLFDASAIAVAGWTDRIIEAAQGAGRAILHIPRRIRQGLERALQ-
>01_AE.TH.2006.AA104.JX447978
MRVKETQMIWPNLWKW----GTLILGLVII-CSA-SDNLWVTVYYGVPVWRDADTTLFCASDAKAHGTEVHNIWATHACVPTDPNPQEIHLANVTENFNMWKNNMVEQMQEDIISLWDQSLKPCVQLTPLCVTLNCAI----ANLTNANANLTN-------------------INLNITGNITDEVRNCTFNMTTEIRDKKQKAYALFYKLDLVQLKD----------------------SNDSNRYMLINCNTSVIKQACPKI----SFDPIPIHYCAPAGYAILKCNDKNFNGTGPCRNVSSVQCTHGIKPVVSTQLLLNGSLAEEEIIIRSENLTNNAKTIIVHLNKSVEINCTRPSNN-TRTSISI--GPGQV--FYKTG-DIIGDIRKAYCEINATKWNETLKQVIGKLKEHFN----NKTIIFQ--PPSGGDLEITTHHFNCRGEFFYCNTSRLF--K-------------------NETEEVNGTIILPCRIKQIINMWQGVGQAMYAPP-----IRGRI--NCISNITGILLTRDGG----------KNASNETFRPGGGNIKDNWRSELYKYKVVQIEPLGIAPSRARRRVV--EREKRA-VG-IGAMIFGFLGAAGSTMGAASITLTVQARQLLSGIVQQQSNLLRAIEAQQHLLQLTVWGIKQLQARVLAVERYLKDQQLLGLWGCSGKTICTTAVPWNSTWS-NKSYDEIW-GNMTWVQWEREISNYTNQIYEVLMESQNQQDRNEKDLLELDKWASLWNWFDITRWLWYIKIFIMIVGGLIGLRIIFAVLSIVNRVRQGYSPLSLQIPTHQ-QRE-P-DRLERIEEGGGEQDRDRSVRLVSEFFALAWDDLRSLCLFSYHLLRDFILIVTRTVV-------KGLRQGWEGLKYLGNLLLYWGQELKISAISLLNATAIRVGGWTDRVIEVAQGAWRAVLHIPRRIRQGFERALL-
>01_AE.TH.2007.AA105.JX448001
MRVRETQRNWPNLWKW----GTLILGLVII-CSA-SDNLWVTVYYGVPVWKDAETTLFCASDAKAHKTEVHNVWATHACVPTDPNPQEIHLENVTESFNMWKNNMVEQMQEDVISLWDQSLKPCVKLTPLCVTLNCSQ----IVRNQTA------------------------------NITDDEAKNCTFNMTTELRDKQQKVYALFYNLDIVQINK----------------------NNSNSEYRLINCNTSVIKQTCPKV----SFDPIPIHYCTPAGYAILKCNDKNFNGTGPCKNVSSVQCTHGIKPVVSTQLLLNGSLAEKEIIIRSENLTDNAKNIIVHLNESVIINCTRPSNN-TRKSIHI--GPGRV--FFRTG-DVIGDIRKAYCEINGTKWNKILKGVAEKLKEHFK----NKTIAFQ--SPSGGDLEITMHHFNCRGEFFYCNTSQLF--NRTFGGNE------------TSEENSNTTITLPCKIKQIINMWQEVGQAMYAPP-----IKGSI--NCVSNITGILLTRDGG---------DANNGSETFRPGGGNTKDNWRSELYKYKVVQIEPLGVAPTRAKRRVV--ERQKRA-VG-IGAMIFGFLGAAGSTMGAASITLTVQARQLLTGIVQQQSNLLRAIEAQQHLLQLTVWGIKQLQARVLAVERYLKDQKFLGLWGCSGKIICTTSVPWNSTWS-NKTFDEIW-NNMTWIEWEREIDKYTDQIYTLLTESQNQQDKNEQDLLALEQWASLWNWFNITNWLWYIKIFIMIVGGLIGLRIIFAVLSIVNRVRQGYSPLSFQTPTRQ-QRE-P-DRPERIEEEGGEQGRDRSVRLVSGFLSLAWDDLRSLCLFSYHRLRDFILIAARTVELLGRSSHKGLTRGWEGLKYLGNLLVYWSQELKTSAISLLDATAIAVAGWTDRVIEVAQRAWRAFLHIPRRIRQGLERALL-
>01_AE.TH.2005.AA107.JX448019
MRVKETQMNWPNWWKG----VTLILGLVII-CRA-SDNLWVTVYYGVPVWRDAETTLFCASDAKAHDTEVHNVWATHACVPTDPNPQELYLENVTENFNMWTNKMVEQMHEDVISLWDQSLKPCIKLTPLCVTLNCTN----AMFNNTNANSTASVTTD--------------DGTNRIGNLTDEVKNCTFNVTTELKDKKQKVYALFYKLDIVQMPN--------------------------SEYRLINCNTSVIKQACPKI----TFDPIPIHYCTPAGYAILKCNDKNFNGTGPCKNVSSVQCTHGIKPVVSTQLLLNGSLAEEEIIIRSENLTNNAKTIIVHFNKSVEINCTRPSNN-TRTSVHI--GPGQV--FYRTG-DIIGDIRKAYCEVNGTRWNKVLKQVTNKLKEKFH----HKTIKFQ--PPSGGDLEITMLHFNCRGEFFYCNTTSLF--NDTCIGN-------------ETKEGCNTTIILPCRIKQIVNMWQGVGQAMYAPP-----ISGRI--NCVSNITGILLTRDGG---------VNNDSSEIFRPGGGDIRDKWRSELYKYKVVQIEPLGVAPTRAKRRVV--ERPKRA-VG-IGAMIFGFLGAAGSTMGAASITLTVQARQLLSGIVQQQSNLLRAIEAQHHLLQLTVWGIKQLQARVLAVERYLKDQKFLGLWGCSGKVICTTAVPWNSTWS-NKSYDEIW-NNMTWIEWEREMGNYTSQIYEILTESQNQQDRNEKDLLALDHWASLWNWFDITKWLWYIKIFIMIVGGLIGLRIVFAVLSIVNRVRQGYSPVSFQIPTHQ-QRE-P-DRPERIEEGGGEQDRDRSVRLVTGFLALLWDDLRSLCLFSYHRLRDLLLIAKRTVELLGYSSLKGLRRGWEILKYLGNLLLYWGRELKISAVSLFDAIAIAVAGWTDRVIEVVQRAWRAILHIPRRIRQGLERALL-
>01_AE.TH.2008.AA108.JX448028
MRVKETQMNWPNLWTW----GTLILGLVMM-CSA-SDTMWVTVYYGVPVWKDADTTLFCASDAKAHDTEVHNVWATYACVPTDPNPQEIYLENVTENFNMWKNNMVEQMQEDVISLWDQSLKPCVRLTHLCVTLNCFN----ATFNTN------------------------------SSFMKEEVKNCSFNTTTELRDKKQKAYALFYKLDIVQMND-------------------------NRTYRLINCNTSVIKQACPKI----SFDPIPIHYCAPAGYAIFKCNDKNFNGTGPCKYVSSVQCTHGIKPVVSTQLLLNGSLAEEEIIIRSENLTNNAKNIIVHLNESVEINCTRPFNN-TRTSIRI--GPGQM--FYRTG-EITGDIRKAYCEINRTRWNKTLSQVAKKLKEHF-----NKTIIFQ--PPSGGDLEITTHHFNCRGEFFYCNTTKLF--NSTWNETG----------------MNNDTITLPCRIKQIINMWQGVGQAMYAPP-----ISGRI--NCVSNITGILLTRDGG---------NSSSDNETFRPGGGNIKDNWRSELYKYKVVQIEPLGVAPTKAKRRVV--EREKRA-VG-IGAMIFGFLGAAGSTMGAASLTLTVQARQLLSGIVQQQSNLLRAIEAQQHLLQLTVWGIKQLQARVLAVERYLKDQKFLGLWGCSGKIICTTTVPWNSTWS-NKSYEEIW-NNMTWVEWEREISNYTSTIYEILTESQNQQDRNEKDLLELDKWASLWNWFDITNWLWYIKIFIMIVGGLIGLRIIFAVLSIVNRVRQGYSPLSFQTPFQQ-QRE-P-DRPERIEEEGGEQGRDRSVRLVSGFLALAWDDLRSLCLFLYRRLSDFILIATRTVELLGHSSLKGLRRGWEGLKYLGNLLLYWGQELRISAISLFDATAIAVAGWTDRVIEVAQRAWRAILHIPRRIRQGFERALV-
>01_AE.TH.2008.AA113.JX448086
MRVKETQMTWPNFWKW----GTLILGLVII-CSA-SDNLWVTVYYGVPVWRDAETTLFCASDAKAHDTEVHNIWATHACVPTDPNPQEIYLKNVTENFNMWKNSMAEQMQEDVISLWDQSLKPCVKLTPLCVTLHCTQ----TNLTSGNGTSNHDNRTSNM------------TDKFKIGNIAEEVRNCSFNMTTELNDKKQNIHALFYKLDIIQIGSNNSS-----------------NSSNNADYRLINCNTSVIKQACPKV----SFDPIPIHYCTPAGYAILKCNDKKFNGTGPCKNVSSVQCTHGIKPVVSTQLLLNGSLAEEEIIISSENITNNAKTIIVHLNESVAINCTRPFNN-TRKSTTI--GPGRV--FYRTE-DIIGDIRRAYCEINGTKWNEILKQVAEKLKGQVN----RTKINFR--PHSGGDPEITMHHFNCRGEFFYCNTTKLF--SSNYTNGTLT---------NTTEGGSDTTIILPCKIKQIINMWQGIGQAMYAPP-----IRGYI--NCTSNITGILLTRDGD-------GNININDSEIFRPGGGNMKDNWRSELYKYKVVQIEPLGIAPTRAKRRVV--EREKRA-VG-IGAMIFGFLGTAGSTMGAASITLTVQARQLLSGIVQQQSNLLRAIEAQQHLLQLTVWGIKQLQARVLAVERYLKDQKFLGLWGCSGKIICTTNVPWNSTWS-NKSYDKIW-NNMTWIEWEREISNYTNQIYDLLAESQNQQDRNEKDLLELDRWASLWSWFDITNWLWYIRIFIIIVGGLIGLRIIFAVLSIVNRVRQGYSPLSFQTHSHH-QRE-A-DRPEGIEEEGGERGRDRSGRLVSGFLALAWDDLRSLCLFSYHRLRDFALIATRTVELLGHSSLKGLRRVWEGLKYLGNLLLYWGQELKTSAISLFNTIAITVAGWTDWVIEVAQRAGRAILHIPRRIRQGLERSLL-
>01_AE.TH.2006.AA121.JX448198
MRVKETQMNWPNLWKW----GILILGLVTI-CST-SDNLWVTVYYGVPVWRDADTTLFCASDAKAHEREVHNVWATYACVPTDPNPQEIHLVNVTENFNMWKNSMAEQMQEDVISLWDESLKPCVKLTPLCVTLKCTK----ANFTTNTTNVNNTT-----------------NVPKGIGNLTDEVRNCTFNVTTEIRDKKKNVYALFYKLDLVQMGDK-----------------------NDSLYRLINCNTSVIKQACPKV----SFDPIPIHYCTPAGYALLKCNDKKFNGTGPCKNVSSVQCTHGIKPVVSTQLLLNGSLAEEEIIIRSENLTDNAKTIIVHLNKSVEINCTRPSNN-TRTSIPI--GPGQV--FYRTG-EIIGDIRQAYCQINGTKWNETLSQVAEKLKEHF-----NKNISFQ--PPSGGDLEITTHHFNCRGEFFYCNTSKLF--TYNGTMGGWN---------GTINGTINDTIIIPCRIKQIINMWQGVGQAIYAPP-----IRGII--NCVSNITGILLTRDGG-------DNNATKDTEIFRPGGGNIKDNWRSELYKYKVVQIEPLGIAPTRAKRRVV--EREKRA-VG-IGAMIFGFLGAAGSTMGAASLTLTVQARQLLSGIVQQQSNLLRAIEAQQHLLQLTVWGIKQLQARVLAVERYLQDQKFLGLWGCSGKIICTTSVPWNSSWS-NKSYDEIW-KNMTWIEWEREIDNYTAQIYEILTESQNQQERNEKDLLELDKWASLWSWFSITNWLWYIKIFIMIVGGLIGLRIIFAVLSIVNRVRQGYSPLSFQIPHHQ-QRE-P-DRPERIEEGGGEQDRDRSVRLVSGFLALAWDDLRSLCLFSYHRLRDFILIVARIVEILGH-------RGWEGLKYLGNLLIYWIQELKISAISLLDTIAIAVAGWTDRIIEIAQRAWRAFLHIPRRIRQGFERSLL-
>01_AE.TH.2005.AA122.JX448217
MRVKGTQMNWPNL-KW----GTLILGLVII-CSA-SKDLWVTVYYGVPVWRDADTTLFCASNAKAHETEVHNVWATYACVPTDPNPQEIYMENVTENFNMWKNNMVEQMQEDIISLWDQSLKPCVKLTPLCVTLNCTD----VKNETNDSSSTTASTITTTASTG--------NTTANIGYMKDEMKNCSFNVTTVIRDKKQQVHALFYKLDIVRMGD-----------------------SNSSDYRLINCNTSVIKQACPKI----SFDPIPIHYCTPAGYAILKCNDKKFNGKGPCKNVSSVQCTHGIKPVVSTQLLLNGSLAEEEIIIRSENLTNNAKTIIVHLNKSVEINCTRPSNN-TRKSITI--GPGQVL-FYRPG-DIIGDIRQAYCKINGTEWNKTLEQVAKKLREHF-----NKTIIFQ--PPSGGDLEITMHHFNCRGEFFYCNTSKLF--NSTWNETTQA---------PNGTGNGTDTIILPCRIKQIANMWQGVGQAMYAPP-----IRGAI--NCSSNITGILLTRDGDK------TDDNNNNNETFRPGEGNIKDNWRSELYKYKVVQIEPLEIAPTRARRRVV--EREKRA-VG-IGAMIFGFLGAAGSTMGAASITLTVQARQLLSGIVQQQSNLLRAIEAQQHMLQLTVWGIKQLQARVLAVERYLRDQKFLGLWGCSGKIICTTAVPWNKTWS-NKSLDEIW-GNMTWTEWEREISNYTNIIYDILTESQNQQDKNEKDLLELDKWASLWTWFDLSNWLWYIKIFIMIVGGLIGLRIIFAVLSIVNRVRQGYSPLSFQTPFHH-QRE-T-DRPERIEEEGGEQGRDRSVRLVNGSLALIWDDLRSLCLFLYHRLRDFALIAARTVELLGRSSLKGLRRGWKGLKYLGNLLIYWGQELKISAISLLDATAIAVAGWTDRVIEVAQRIWRAFIHIPRRIRQGFERALL-
>01_AE.TH.2006.AA123.JX448238
MRVKETQRNWPNLWKW----GTLILGLVII-CSA-SDNLWVTVYYGVPVWRDADTTLFCASDAKAQETEVHNVWATHACVPTDPNPQEIYLENVTENFNMWKNNMVEQMQEDVISLWDQSLKPCVKLTPLCVTLNCSI----ETKWLNVTNMA--------------------NASDIIGNITDEVRNCSFNMTTELRDKKQKVYALFYKLDIVPIET--------------------------GEYRLINCNTSVIKQACPKV----SFDPIPIHYCTPAGYAILKCNDKKFNGTGPCKNVSSVQCTHGIKPVVSTQLLLNGSLAEEEIIIRSENLINNAKTIIVHLNKSVEINCTRPSDN-KRTSVHI--GPGQA--FYRTG-DIIGDIRQAHCEVNGTEWSKVLKQVAEKLGEHFK----NKTITFE--PPSGGDLEITTHHFNCRGEFFYCNTTYLF--NKTCLNNK---------------TGCNGTITLPCRIKQIINMWQGAGQAMYAPP-----IEGII--NCVSNITGILLTRDGG--------NKTNSSEEIFRPEGGNIKDNWRSELYKYKVVEIEPLGIAPTRAKRRVV--EREKRA-VG-IGAMIFGFLGAAGSTMGAASITLTVQARQLLSGIVQQQSNLLRAIEAQQHLLQLTVWGIKQLQARVLAVERYLKDQKFLGLWGCSGKTICTTAVPWNMSWS-NKSFEEIW-NNMTWIEWEREISNYTSQIYEILTESQNQQEKNEKDLLELDRWASLWNWFDITRWLWYIKIFIMIVGGLIGLRIIFAVLSIVNRVRQGYSPLSFQTPTHH-QRE-P-DRPERIEEGGGEQDRGRSVRLVSGFLALAWDDLRSLCLFSYHRLRDLISIAARTVELLGHSSLKGLRRGWEGLKYLGNLLLYWGRELKISAISLFDAIAITVAGWTDRVIEVAQRAWRAIIHIPRRIRQGLERALV-
>01_AE.TH.2006.AA127.JX448279
MRVKETQRNWPNLWKW----GTLILGLVII-CSA-TDSLWVTVYYGVPVWRDAETTLFCASDAKAHGTEVHNVWATHACVPTDPNPQEIHLENVTENFNMWKNKMADQMQNDIISLWDQSLQPCVKLTPLCVTLNCTN----ATVTPTNAT-------------------------VTPINAADEMKNCSFNMTTELRDKKQKVHALFYKLDIVQMGNEN-------------------SNYSYSEYRLINCNTSVIKQACPKV----SFDPIPIHYCTPAGYALLKCNDKNFNGSGPCQNVSSVQCTHGIKPVVSTQLLLNGSLAEEEIVIRSENISNNVKTIIVQLNKSVEINCTRPSNN-TRTGVPI--GPGQV--FFYRPGDIIGDIRAAFCEVNRTIWNETLKQVAEKLKEHFG----NKTIIFQ--PPSGGDLEITMHHFNCRGEFFYCNTSQLF--DSCWTGNTTMQE-------CNNTKNETKTIILPCKIKQIVRMWQGVGQAMYAPP-----ISGRI--NCVSNITGILLTRDGG----------SNGTNETFRPGGGNIKDNWRSELYKYKVVEIEPLGIAPTRAKRRVV--ERQKRA-VG-IGAMIFGFLGAAGSTMGAASVTLTVQARQLLSGIVQQQSNLLRAIEAQQHLLQLTVWGIKQLQARVLAVERYLKDQKLLGLWGCSGKIICTTAVPWNSTWS-NKSYDQIW-NNLTWTQWEREISNYTNQIYDILTESQNQQDKNEKELLELDKWASLWDWFSITNWLWYIKIFIMIVGGLIGLRIIFALLSIVNRVRQGYSPLSFQTPVHH-QRD-P-DRPEKIGEEGGEQDRGRSVRLVSGFLALLWDDLRSLCLFLYHRLRDFTLIATRTVELLGQSSLKGLRLGWEGLKYLGNLLVYWGQELKISAISLFDTIAITVAGWTDRVIEVTQRAWRAFLHIPRRIRQGFERALL-
>01_AE.TH.2006.AA129.JX448289
MRVKETQMNWPNLWTW----GTLILGLVIM-CSA-SENLWVTVYYGVPVWKDADTTLFCASDAKAHETERHNVWATYACVPTDPDPQEMVLENVTENFNVWKNKMVEQMQEDVISLWDQSLKPCVKLTHLCVTLNCTE----AKWPKQPQSL---------------------KVPSIVGNLTEDVKNCSFNTTTELRDKKKKSYALFYKLDIVPIDQ---------------------NSTNSTEYRLINCNTSVIKQACPKV----SFDPIPIHYCTPAGYAILKCNDKDFNGTGPCKNVSSVQCTHGIKPVVSTQLLLNGSLAEEEIIIRSENLTDNVKNIIVHLNKSVEINCTRPSNN-TREGIHI--GPGQV--FYRTG-EIVGNIRKAYCKINRTEWEETLRQVARKLRGHFN----NKTIIFQ--PPSGGDLEITTHHFNCRGEFFYCNTSQLF--TYTYNTTND----------TMQGGNDNDTIILQCRIKQIINMWQGVGQAMYAPP-----ISGVI--NCVSNITGILLTRDGG---------DNNTNNEIFRPGGGNIKDNWRSELYKYKVVQIEPLGIAPSRAKRRVV--EREKRA-VG-IGAMIFGFLGAAGSTMGAASVTLTVQARQLLSGIVQQQNNLLRAIEAQQHMLQLTVWGIKQLQARVLAVERYLKDQKFLGLWGCSGKIICTTAVPWNSTWS-NKSYNEIW-ENMTWIQWEREISNYTDQIYEILTESQNQQERNEKDLLELDKWASLWNWFDITNWLWYIKMFIIIVGGLIGLRIIFAVLSIVNRVRQGYSPLSFQTPSHH-QRE-P-DRLERIEEGGGEQGRDRSVRLVSGFLALTWEDLRSLCLFSYHLLRDFILIVARTVELLGHSSLKGLRRGWEGLKYLGNLLLYWSQELKISAISLLNATAIAVAGWTDRVIEVAQGAWRAILHIPRRIRQGLERALL-
>01_AE.TH.2006.AA130.JX448301
MRVKETQMNWPNLWKW----GTLIIGLVMM-CSA-SDNLWVTVYYGVPVWKDAETTLFCASDAKAHVPEVHNVWATHACVPTDPNPQEIPLKNVTENFNMWKNSMVEQMHEDVISLWDQSLKPCVKLTPLCVTLICTD----ANLTNANRT----------------------KEGVNIGNITDEVKNCSYNMTTEIKDKKQKVHSLFYRLDIVPIKDE-----------------------NSSEYRLINCNTSVIKQACPKI----SFDPIPIHYCTPAGYAILKCNDNNFNGTGPCKNVSSVQCTHGIKPVVSTQLLLNGSLAKEKIIIRSENITDNAKNIIVHLNESVEINCTRPSEN-KRTSTRI--GPGQV--FYKTG-DIIGDIRKAYCKINETRWYKVLKQVTEKLKEHFK----NRTIEFQ--PPSGGDLETTMHHFNCRGEFFYCNTTNLF--NNTCI---------------KETKGCNGTIILPCKIKQIINMWQGVGQAMYAPP-----IEGHI--NCVSNITGILLIRDGGNS-----GNTTTNATEIFRPGGGNIKDNWRSELYKYKVVQIEPLGVAPTRAKRRVV--QREKRA-VG-IGAMIFGFLGAAGSTMGAASITLTVQARQLLSGIVQQQSNLLRAIEAQQHMLQLTVWGIKQLQARVLAVERYLKDQQFLGLWGCSGKIICPTAVPWNSTWS-NRSFEEIW-NNMTWIEWEREIRNYTNQIYDILTQSQDQQERNEKDLLELDKWASLWNWFDITNWLWYIKMFIIIVGGLIGLRIIFAVLSIVNRVRQGYSPLSFQTPTHH-QRE-P-DRPEGIEEGGGEQSRDRSVRLVSGFLALAWDDLRSLCLFSYHRLRDLIWIAARTVELLGHSSLKGLRRGWEGLKYLGNLLLYWGQELKISAISLFDAAAIAVAGWTDRVIEVVQRAWRAFLHIPRRIRQGLERALV-
>01_AE.TH.2009.SN0001_254001.JX512892
MRVKETQMSWPNLWRW----GTLILGLVII-CNA-SDNLWVTVYYGVPVWRDADTTLFCASDAKAHETEVHNIWATHACVPTDPDPQEIHMENVTENFNMWKNNMVEQMQEDIISLWDQSLKPCVKLTPLCVTLNCTK----AKWMTNVTSD---------------------PSNGTIGNITDEVKNCTFNMTTEIRDKKQKVHALFYTLDIVKMND----------------------SNNDTEYRLINCNTSVIKQACPKI----SFDPIPIHYCTPAGYALIKCNEKNFNGTGQCKNVSSVQCTHGIKPVVSTQLLLNGSLAKEEIIIRSENLTNNAKTIIVHLNRSVEINCTRPSNN-TRKSLTV--GPGQA--IYRTG-DIVGDIRRAYCEINGTKWKEVLTQVAVKLEEHFK----NSSIIFQ--PPSGGDLEITMHHFNCRGEFFYCNTTKLF--DSIWKDGNWT---------NGTMTNDTMKITIPCKIKQIVNMWQGTGQAMYAPP-----ISGTI--NCVSNITGILLTRDGGG------NDNSTVSNETFRPGGGNIRDNWRNELYKYKVVQIEPLGIAPTKARRRVV--QREKRA-VG-IGAMIFGFLGAAGSTMGAASITLTVQARQLLSGIVQQQSNLLRAIEAQQHLLQLTVWGIKQLQARVLAVERYLRDQKFLGLWGCSGKIICTTAVPWNSTWS-NKSSDEIW-NNMTWIQWDKEISNYTNQIYELLTIAQNQQDKNEKDLLELDKWASLWSWFDITNWLWYIKIFIMIVGGLIGLRIIFTVLSIVNRVRQGYSPLSFQIPTHQ-QRE-P-DRPEGIEEGGGEQGRDRSVRFVSGFLALAWDDLRNLCLFSYHRLRDFILIVARTVELLSHSSLKGLRRGWEGLKYLGNLLLYWGQELKTSAISLFDATAITVAGWTDRVIGVVQAAWRAILHIPRRIRQGLERSLL-
>01_AE.TH.2009.SN0007_254007.JX512895
MRVRGTQMNWPNLWRW----GTLIIGLVIM-CSA-SDNLWVTVYYGVPVWKDADTTLFCASDAKAHKTEVHNVWATHACVPTDPNPQEIHLENVTENFNMWKNNMVEQMQEDIISLWDQSLKPCVKLTPLCVTLHCTT----ANFTNVTKSV---------------------PDIGNLRNLTEEVKNCSFNVTTELRDKRKQVYALFYKLDIVEMGK------------------------NTSEYRLINCNTSVIKQTCPKV----SFDPIPIHYCTPAGYALLKCNDKNFTGMGQCRNVSSVQCTHGIKPVVSTQLLLNGSLAEEEIIIRSENITDNTKTIIVHLNKSTVINCTRPSNN-TRASVHI--GPGQV--FYKTG-EIIGDIRQAYCEINGTKWNETLEQVVEKLKKHF-----NKTIIFQ--PSSGGDQEIITHHFNCRGEFFYCNTSRLF--DNT------------------GNGTKNESIILPCRIKQIVRMWQEVGQAMYAPP-----ISGAI--NCTSNITGILLTRDGG----------SNSTNETFRPTGGNMKDNWRSELYKYKVVQIEPLGVAPTRAKRRVV--EREKRA-VG-IGAMIFGFLGAAGSTMGAASITLTVQARQLLSGIVQQQSNLLRAIEAQQHLLQLTVWGIKQLQARVLAVERYLKDQKFLGLWGCSGKIICTTSVPWNSTWS-NKSYEEIW-DNMTWTQWEREISNYTDQIYDLITQSQNQQDRNEKDLLELDKWASLWNWFDISKWLWYIKIFIMIVGGLIGLRIIFTVLSIVNRVRQGYSPLSFQTPSHQ-QRE-P-DRPEGIEEGGGEKGRDRSVRLVSGFLALAWDDLRSLCLFSYHRLRDLISIVTRTVELLGHSSLKGLRRGWEGLKYLGNILIYWVQELKTSAISLFDAAAIAIAGWTDRIIEVIQVVGRAILHIPRRIRQGLERALL-
>01_AE.TH.2009.SN0008_254008.JX512896
MRVKETQMSWPSLWRW----GTLIIGLVII-CSA-SDNLWVTVYYGVPVWRDAKTTLFCASDAKAYETEVHNDWATHACVPTDPNPQEVHMENVTENFNMWKNNMAEQMQEDVISLWDQSLKPCVTLTPLCITLNCTD----AKLKSNDTTNPT-------------------QETASLGNITDEVKNCSFDTTTELRDKKQRFSALFYTLDIVQMGNK-----------------------NSSEYRLISCNTSVIKQACPKI----SFDPIPIHYCAPAGYAILKCNNKTFNGTGPCTNVSSVQCTHGIKPVVSTQLLLNGSLAEEEIIIRSENITNNAKTIIVHLNKFVEIDCTRPSNN-TRTSIRI--GPGQT--FYRTG-DIIGDIKKAYCKVNGTKWTETLKQVSKKLSKYFK----NKTITFL--PPSGGDLEIITHHFNCRGEFFYCNTSELF--N--------------------NETKSNGTIILPCRIKQIINMWQGVGQAMYAPP-----VAGTI--RCVSNITGILLTRDGG-------DNNSTENTEIFRPGGGNIKDNWRNELYKYKVVQIEPLGVAPTRARRRVV--EREKRA-VG-IGAMIFGFLGAAGSTMGAASITLTVQARQLLSGIVQQQSNLLRAIEAQQHLLQLTVWGIKQLQARVLAVERYLKDQKFLGLWGCSGKIICTTNVPWNSTWS-NKSYNEIW-NNMTWTEWEREISNYTNQIYDLLTESQTQQDKNEKDLLELDKWTSLWNWFDITNWLWYIKIFIMIVGGLIGLRLVFTVLSIVNRVRQGYSPVSFQTPIHH-QRD-P-DRPERIEEGGGEQDRGRSVRLVSGFLALAWDDLRSLCLFSYRLLRDFILIAARTAELLGHSSLKGLRRGWEGLKYLGNILIYWGQELKISAISLFDAAAITIAGWTDRVIEVVQRAWRAILHIPRRIRQGFERALL-
>01_AE.TH.2009.SN0010_254010.JX512898
MRVKEAQMNWPNLWRW----GTLILGLVII-CSA-SDNLWVTVYYGVPVWRDANTTLFCASDAKAHVTEKHNVWATHACVPTDPNPQEIYLENVTEDFNMWKNNMVEQMQEDIISLWDQSLKPCVKLTPLCVTLHCTN----ANLTHNNSTTGKNPNN---------------ANISMTGNLTEEVKNCTFNMTTEIRDKQQKVHALFYKLDIVQIDG---------------------SNNRSNEYRLINCNTSVIKQACPKV----TFDPIPIHYCTPAGYAILKCNDKKFNGTGPCKNISSVQCTHGIKPVVSTQLLLNGSLAEEEIIIRSENITNNAKTIIVHLNKSVEINCTRPSNN-TRKSIRI--GPGQV--FYGTG-DIIGDIRKAHCEINGTEWNKTLTQVAEKLKKHF-----NKTITFQ--PSSGGDPEITMHHFNCRGEFFYCNTTNLF--N------------------NKTQEGKNGTVILPCRIKQIINMWQGAGQAMYAPP-----IRGTI--SCLSNITGILLTRDGGNSG----NNGTENDTEIFRPGGGNIKDNWRSELYKYKVVQIEPLGIAPTKAKRRVV--EREKRA-VG-IGAMIFGFLGAAGSTMGAASITLTVQARQLLSGIVQQQSNLLMAIEAQQHMLQLTVWGIKQLQARVLAVERYLKDQKFLGLWGCSGKTICTTAVPWNSTWS-SKSFEEIW-NNMTWIQWEREISNYTNQIYTMLTESQNQQERNEKDLLELDKWASLWNWFDITRWLWYIKIFIMIVGGLIGLRIIFAVLSIVNRVRQGYSPLSFQTPSHH-QRE-P-DRPDGIEEGGGEQDRGRSVRLASGFSELIWEDLRSLCLFSYHRLRDFILIATRTVELLGLSSLKGLRRGWEGLKYLGNLLLYWSQELKTSAISLLDAIAIAVGGWTDRVIEVAQRAWRAFLHIPRRIRQGFERALL-
>01_AE.TH.2009.40032.JX512901
MRVRETQMNWPNLWKM----GTLILGLVII-CSA-SDNLWVTVYYGVPVWRDADTTLFCASDAKAQETEVHNIWATHACVPTDPNPQEIILENVTENFNMWKNNMVEQMQEDVISLWDQSLKPCVKLTPLCVTLTCTN----ATVNNTGVNIT--------------------SKVENLGNITEEVQNCTFNMTTELRDKKQKVYALFYKLDIVPINK------------------------NGSEYRLINCNTSVIKQACPKV----SFDPIPIHYCTPAGYAILKCNDKNFNGTGPCKNVSSVQCTHGIKPVVSTQLLLNGSLAEEEIIIRSENLTNNAKTIIVHLNKSVEINCTRPSNN-TRTSIPI--GPGQV--FYRTG-EITGDIRKAYCKIKEEEWNKTLRQVAGKLKEHF-----NKTIIFQ--PSSGGDLEITMLHFNCRGEFFYCNTTKLF--NKTYTGNEPM---------GNRTEGNNTNIILPCKIKQIINMWQGVGQAMYAPP-----IRGAI--TCVSNITGILLTRDGG-----------NSPNETFRPEGGNIKDNWRSELYKYKVVQIEPLGVAPTRAKRRVV--EREKRA-VG-IGAMIFGFLGAAGSTMGAASITLTVQARQLLSGIVQQQSNLLRAIEAQQHLLQLTVWGIKQLQARVLAVERYLKDQTFLGLWGCSGKIICTTAVPWNSSWS-NKSYEEIW-NNMTWTEWEREISNYTTQIYELITKSQDQQDRNEKDLLELDKWASLWNWFDITNWLWYIKIFIMIVGGLIGLRIIFAVLSIVNRVRQGYSPLSFQTPTHH-QRE-P-DRPERIEEGGGEQDRSRSVRLVTGFLALAWDDLRSLCLFSYHLLRDFILIATRTVELLGHSSLKGLRRGWESLKYLGNLLVYWGQELKISAISLLDATAVTVAGWTDRVIEVAQRVGRAILHIPRRIRQGLERTLQ-
>01_AE.CN.2009.LNA379.JX960603
MRVRETQMNWPNLWRW----GTLILGLVII-CSA-SDNLWVTVYYGVPVWKDADTTLFCASDAKAHDTEAHNIWATHACVPTNPDPQEIRMENVTENFNMWKNNMVEQMQEDIISLWDQSLKPCVTLTPLCVTLNCTE----ANLTKDNTTKV--------------------SNITGIGNITDEVKNCTFNMTTAITDKKQKVHALFYRLDLVQIENNNSNKSS--------------NSSNSSKYILINCNTSVIKQACPKM----SFDPIPIHYCTPAGYALLRCNDKKFNGTGPCTNVSSVQCTHGIKPVVSTQLLLNGSLAEEEIVIRSENLTDNAKIIIVHLNKSIEINCTRPFNN-TRTRITF--GPGRV--FYRTG-DIVGDIRAAYCEINGTKWNETLTQVAIKLRGHF-----NNTIIFQ--PPAGGDLEITSHHFNCQGEFFYCNTSRLF--NYTYQNGT------------INGEKYKENIILPCRIKQIINMWQRAGQAMYAPP-----IKGRI--NCVSNITGILLTRDGG---------DNSTANETFRPGGGNIKDNWRNELYKYKVVQIEPLGIAPTRAKRRVV--QREKRA-VG-IGAMIFGFLGAAGSTMGAASITLTVQARQLLSGIVQQQSNLLRAIEAQQHLLQLTVWGIKQLQARVLAVERYLKDQKFLGLWGCSGKIICPTAVPWNSTWS-NKSFEEIW-NNMTWVQWEREISNYTSQIYEILTESQNQQDRNEKDLLELDQWASLWNWFDITKWLWYIKIFIMIVGGLIGLRIMFAVIAIVNRVRQGYSPLSFQTPTHQ-QRE-P-DRPEGIGEEGGEQSSARSVRLVSGFLALAWDDLRSLCLFSYHRLRDFILIAARTVEL-------GLRRGWEGLKYLGNLLLYWSRELKISAISLLNATAIAVADWTDRVIEVTQRAWRAFLNIPRRIRQGLERALL-
>01_AE.CN.2009.LNA008.JX960604
MRVRGIQMNWPNLWKW----GSLIIGLVII-CSA-SDNLWVTVYYGVPVWRDADTTLFCASDAKAHETEVHNVWATHACVPTDPNPQEIHLKNVTENFNMWKNNMVEQMQEDVISLWDQSLKPCVKLTPLCVTLNCTN----ANLTHNITN-----------------------DNNSIGNITDEVKNCTFNMTTEIRGKLQKVYALFSTLDIVHMGG------------------------NDSEYRLISCNTSVIKQACPKI----SFDPIPIHYCAPAGYVILKCNDKKFNGTGPCKNVSTVQCTHGIKPVVSTQLLLNGSLAEEGIIISSENLTNNAKTIIVHLNKSVKINCTRPSNN-TRTSIRI--GPGQM--FYRTG-DIIGDIRKAYCEINRTEWNETLNQVTEKLKKHF-----NKTIIFQ--PPSGGDLETTTHHFNCRGEFFYCNTTKLF--NSK----------------TEARKELNATIILPCRIKQIVNMWQGVGQAMYAPP-----ISGII--NCISNITGILLTRDGG---------ISNATNETFRPGGGNIKDNWRSELYKYKVVQLEPLGIAPTRARRRVV--DREKRA-VG-IGTMIFGFLGAAGSTMGAASITLTVQARQLLSGIVQQQSNLLRAIEAQQRMLQLTVWGIKQLQARVLAVERYLKDQRFLGLWGCSGKIICTTNVPWNSTWS-NKSYEEIW-DNMTWIQWEKEISNYTDQIYSLLTESQNQQEKNEKDLLELDKWASLWNWFSITNWLWYIKIFIMIVGGLIGLRIIFAVLSIVNRVRQGYSPLSLQTPLHH-QRE-P-DRPEGIEEEGGEQGRNRSVRLVSGFLALAWDDLRSLCLFSYRRLRDFILIAKRTVELLG----KGLRRGWEGLKYLGNLLLYWGQELKTSAISLLNAIAITTAEWTDRVIEVAQLAWRALLHIPRRIRQGFERALL-
>01_AE.CN.2009.LNA340.JX960607
MRVRGIQMNWPNLWKW----GILIIGLVIT-CSA-SNSLWVTVYYGVPVWRDADTTLFCASDAKAHETEVHNVWATHACVPTDPNPQEMPLVNVTENFNMWKNNMVEQMQEDVISLWDQSLKPCVKLTPLCVTLTCTN----ANLTHNITN-----------------------VNSSIGNITDEVKNCTFNMTTEIRDKQRKVHALFYKLDIVSMGET--------------------EKNGSGEYRLINCNTSVIKQACPKM----SFDPIPIHYCAPAGYAIFKCNDKKFNGTGPCGNVSTVQCTHGIKPVVSTQLLLNGSLAEEEIIIRSENLTNNAKTIIVQLNKSIEITCTRPSNN-TRTSIRI--GPGQM--FYQTG-DIIGDIRKAYCEINGTKWNETLNQVIKKLKEHF-----NSTIVFQ--PPSGGDLETTMHHFNCRGEFFYCNTTKLF--NSTENGT---------------MEGLNGTVILPCRIKQIVNMWQGVGQAMYAPP-----ISGMI--NCTSNITGILLTRDGG----------NSSAKEIFRPGGGNIKDNWRSELYKYKVVQIEPLGIAPTRAKRRVV--EREKRA-VG-IGAMIFGFLGAAGSTMGAASLTLTVQARQLLSGIVQQQSNLLRAIEAQQHMLQLTVWGIKQLQARVLAVERYLRDQKLLGLWGCSGKTICTTNVPWNSTWS-NKTYEEIW-ENMTWIQWEKEIINYTNNIYDLLTESQGQQERNEKDLLELDKWASLWNWFDITNWLWYIKIFIMIVGGLIGLRIIFAVLSIVNRVRQGYSPLSFQTPSHH-QRE-P-DRPEGIEEEGGEQGRDRSVRLVSGFLSLAWDDLRSLCLFSYHRLRDFILIATRTVELLG----KGLRRGWESLKYLGNLLLYWGQELKTSAISLLDAIAITTAGWTDRVIEIAQTAWRAFLHIPRRIRQGLERALL-
>01_AE.CN.2010.LNA103.JX960608
MRVRGIQMNWLNLWRW----GILSIGLVIM-CSA-SNNLWVTVYYGVPAWKDADTTLFCASDAKAHETEAHNVWATHACVPTDPNPQEIPLENVTENFNMWKNKMVEQMQEDVISLWDQSLKPCVKLTPLCVTLNCTN----ANLPQNTTN-----------------------GNISIGNITDEVKNCTFNMTTEIRDKQQIVHALFYTLDIVQMEG------------------------NGSKYRIINCNTSVIKQACPKI----SFNPIPIHYCAPAGYAIIKCKDKKFNGTGPCKNVSTVQCTHGIKPVVSTQLLLNGSLAEEEIVIRSENLTDNTKTIIVHLNKSVTINCTRPSNN-IRTSTRI--GPGQV--FYRTG-AITGDIRKAYCEVNGTEWNKTLDQVVKKLKEHF-----NKTIVFR--PPSGGDLETTMHHFNCRGEFFYCNTTKLF--NST----------------------GNGTIILPCKIKQIVRMWQGVGQAMYAPP-----IEGKI--NCISNITGILLTRDGG---------INNTTDETFRPGGGNIKDNWRNELYKYKVVQIEPLGIAPTRAKRRVV--DREKRA-VG-IGAMIFGFLGAAGSTMGAASLTLTVQARQLLSGIVQQQSNLLRAIEAQQHMLQLTVWGIKQLQARVLAVERYLKDQKFLGLWGCSNKVICTTNVPWNSTWS-NKSYDEIW-ENLTWIEWEKEISNYTSIIYDLLTESQNQQEKNEKDLLELDKWASLWNWFSISNWLWYIKIFIIIVGGLIGLRIIFAVLSIVNRVRQGYSPLSFQTPSHQ-QRE-P-DRPEGIEEEGGEQGRDRSTRLVSGFLALAWDDLRSLCLFSYHRLRDFILIATRTVELLG----KGLRRGWEGLKYLGNLLLYWGQELKTSAISLLDAIAITTAGWTDRVIEVLQRAWRALLHIPRRIRQGFERALL-
>01_AE.CN.2010.LNA571.JX960611
MKVKGIQMNWPNLWRW----GTLIIGLVII-CSA-SDNLWVTVYYGVPVWRDAETTLFCASDARAHVEEVHNVWATHACVPTDPNPQEILLANVTENFNMWKNSMAEQMQEDVISLWDQSLKPCVKLTPLCVTLNCTN----AKLNRNITTV---------------------NGTFDIGNITDEVRNCTFNITTEVRDKKQQVHALFYKLDIVQMEG-------------------------NSSYRLINCNTSVIKQACPKI----SFDPIPIHYCAPAGYAILKCNDKKFNGTGPCKNVSSVQCTHGIKPVVSTQLLLNGSLAEEEIIIRSENLTNNIKTIIVQLNKTVEINCTRPSNN-TRTSISI--GPGQM--FYRTG-DIIGDIRKAYCEINGTEWKETLKKVTARLGEHF-----NKTIIFQ--PPSGGDLEVTMHHFICRGEFFYCNTTKLF--N---------------------NGTMNGTIILPCKIKQIINMWQGVGQAMYAPP-----ISGRI--NCISNITGIILTRDGG----------INATNETFRPGGGNIKDNWRSELYKYKVVEIEPLGLAPTKAKRRVV--DREKRA-VG-IGAMIFGFLGAAGSTMGAASITLTVQARQLLSGIVQQQSNLLRAIEAQQHMLQLTVWGIKQLQARVLAVERYLKDQKFLGLWGCSGKIICTTNVPWNSTWS-NKSFEEIW-SNMTWVEWEREISNYTNKIYELLTESQSQQDKNEKDLLELDKWASLWNWFDITNWLWYIKIFIMIVGGLIGLRIIFVVLSLVNRVRQGYSPLSFQTPSHH-QRE-P-DRPEGIEEEGGEQGRDRSVRLVSGFFAIIWDDLRSLCLFSYRRLRDFTLIATRTVELLGRSSLKGLRRGWEGLKYLGNLLLYWGQELKISAISLLDATAIAIARWTDRVIEVVQLTGRAILHIPRRIRQGLERALQ-
>01_AE.CN.2009.LNA230.JX960614
MRVKETQMNWPNLWKW----GTLILGLVII-CSA-SDNLWVTVYYGVPVWRDADTTLFCASDAKAHDTEVHNVWATYACVPTDPNPQEIPLENVTENFNMWKNNMVEQMQEDVISLWDQSLKPCVKLTPLCVTLNCST----ANWTNINIT----------------------TVSSEIGNVTDEVRNCSFNMTTLLTDKKQKVYALFYKLDIVKITDS--------------------NDSSSGEYRLINCNTSVIKQACPKI----TFDPIPIHYCTPAGYAILKCNDKNFNGTGPCKNVSSVQCTHGIKPVVSTQLLLNGSLAEEEIIIRSENLTNNAKTIIVHFNKSVEINCTRPSNN-TRTSIPI--GPGQT--FYKTG-DIIGDIRQAYCEINGTEWNETLRQVAKKLKEHFN----NKTIEFR--RPSGGDPEITMHHFNCRGEFFYCNTTKLF--NSTWMGNETI---------TMKEGNKTDIIILPCRIKQIINMWQGAGQAMYAPP-----ISGII--KCVSNITGILLTRDGG---------NNNNNSETFRPGGGNIKDNWRSELYKYKVVQIEPLGVAPTRAKRRVV--DREKRA-VG-IGAMIFGFLGAAGSTMGAASITLTVQARQLLSGIVQQQSNLLRAIEAQQHMLQLTVWGIKQLQARVLAVERYLKDQKFLGLWGCSGKIICTTAVPWNSSWS-NKSYEEIW-YNMTWIEWEREISNYTNKIYEILTESQDQQDRNEKDLLELDKWASLWTWFDISNWLWYIRIFIIIVGGLIGLRIIFAVFSIVNRVRQGYSPLSFQTPYHH-QRE-P-DRPGRIEEEGGEQDRDRSVRLVSGFFALFWDDLRSLCLFSYHRFRDFSLIAARTVELLGRSSLKGLRQGWEGLKYLGNLLLYWGQELKFSASSLVDAVAIAVAGWTDRVIEVAQTAWRAFLHIPRRIRQGLERALL-
>01_AE.CN.2009.LNA040.JX960615
MRVKETQMNWPNLWKW----GTLILGLVIM-CSA-SNNLWVTVYYGVPVWRDADTTLFCASDAKAHETEVHNVWATYACVPTDPNPQEIPLENVTENFNMWKNNMVEQMQEDVISLWDQSLKPCVKLTPLCVTLNCTN----ANLTKINSN----------------------TTTVGIGNITDEVRNCSFNMTTLLTDKKQKVYALFYKLDIVPIKDS--------------------KDNNSNEYRLINCNTSVIKQACPKI----SFDPIPIHYCTPAGYAILKCNEKNFNGTGPCKNVSSVQCTHGIKPVVSTQLLLNGSLAEEEIIIRSENLTNNAKTIIVHFNKSVEINCTRPSNN-TRTGINI--GPGRT--FYRTG-DIIGDIRQAYCEINGTKWSETLRQVAKKLKEHF-----NKTIEFQ--PPSGGDLEITMHHFNCRGEFFYCNTTKLF--NSTWIGNE-----------TTEGGNDNDTIILPCRIKQIINMWQGAGQAMYAPP-----ISGII--KCVSNITGILLTRDGG---------DYNNTNETFRPGGGNIKDNWRSELYKYKVVQIEPLGVAPTRARRRVV--EREKRA-VG-IGAMIFGFLGAAGSTMGAASITLTVQARQLLSGIVQQQSNLLRAIEAQQHMLQLTVWGIKQLQARVLAVERYLKDQKFLGLWGCSGKIICTTAVPWNSSWS-NKSYEEIW-NNMTWIEWEREISNYTNQIYEILTKSQDQQDRNEKDLLELDKWASLWTWFDITNWLWYIKIFIMIVGGLIGLRIIFTVFSIINRVRQGYSPLSFQTPSHH-QRE-P-DRPGRIEEEGGEQDRGRSVRLVSGFLPLIWDDLRSLCLFSYHRLRDFSLIAARTVELLGRSSLKGLRRGWEGLKYLGNLLLYWGQELKTSAISLFNAVAITVAGWTDRVIEVAQRAWRAFLHIPRRIRQGFERALL-
>01_AE.CN.2010.LNA821.JX960616
MRVKETQMNWPNLWKW----GTLILGLVIM-CSA-SDNLWVTVYYGVPVWRDADTTLFCASDAKAHETEVHNVWATYACVPTDPNPQEIPLENVTENFNMWKNNMVEQMQEDVISLWDQSLKPCVKLTPLCVTLNCSE----AKLTNTTINNA--------------------TVYKGLVNVTDEIRNCSFNMTTLLTDKKQKVHALFYKLDIVPIENN--------------------NSSNNTKYRLINCNTSVIKQACPKI----SFDPIPIHYCTPAGYALLKCNDKNFNGTGPCKNVSSVQCTHGIKPVVSTQLLLNGSLAEEEIIIRSENLTNNAKIIIVHLNKSVEINCTRPSNN-VRTSIHI--GPGRA--FYQTG-DIIGDIRQAYCEINRTEWNETLRQVTEKLREHFN----NKTIIFQ--PPSGGDLEITMHHFNCRGEFFYCNTTKLF--NSTWTRNKT----------MEGGGNDTDTIILPCRIKQIINMWQGAGQAMYAPP-----IEGII--NCLSNITGILLTRDGG---------ANSTHNETFRPGGGNIKDNWRSELYKYKVVQIEPLGVAPTRAKRRVV--DREKRA-VG-IGAMIFGFLGAAGSTMGAASITLTVQARQLLSGIVQQQSNLLRAIEAQQHMLQLTVWGIKQLQARLLAVERYLKDQKFLGLWGCSGKIICTTAVPWNSSWS-NKSYEEIW-YNMTWIEWEREISNYTKQIYDILTESQDQQDRNEKDLLELDKWASLWNWFSITNWLWYIRIFIMIVGGLIGLRIIFAVLSIVNRVRQGYSPLSFQTPIHH-QRE-P-DRPGRIEEEGGEQDRDRSVRLVSGFLALVWDDLRSLCLFSYHRLRDFSLIAARTVELLGRSSLKGLRRGWEGLKYLGNLLLYWGQELKISAISLFNAVAITVAEWTDRVIEVAQVAWRAFLHIPRRIRQGLERALL-
>01_AE.CN.2008.LNA004.JX960617
MRVKETQMNWPNLWKW----GTLILGLVMM-CSA-SNNLWVTVYYGVPVWKDANTTLFCASDAKAHETEVHNVWATYACVPTDPNPQEIPMENVTENFNMWKNNMVEQMQEDVISLWDQSLKPCVKLTPLCVTLNCTN----ANLTKLNAT----------------------KVSNEIGNITDDVRNCSFNMTTLLSDKKQKVYALFYRLDIVPIIN---------------------NSSASGEYRLINCNTSVIRQACPKI----SFDPIPIHYCTPAGYAILKCNDKNFNGTGPCKNVSSVQCTHGIKPVVSTQLLLNGSLAEEEIIIRSENLTNNARTIIVHLNESVEINCTRPSNN-TRTSIPI--GPGRA--FYRTG-DIIGDIRQAYCEINGTKWNETLRQVARKLKEHF-----NKTIRFQ--PPSGGDLEITMHHFNCRGEFFYCNTTKLF--NSTWIGNE-----------TRKEGNGNDTIILPCRIKQIINMWQGVGQAMYAPP-----ISGII--KCVSNITGILLTRDGGRG-----DNTNTNTSETFRPGGGNIKDNWRSELYKYKVVQIEPLGVAPTRAKRRVV--DREKRA-VG-IGAMIFGFLGAAGSTMGAASITLTVQARHLLSGIVQQQSNLLRAIEAQQHMLQLTVWGIKQLQARVLAVERYLKDQKFLGLWGCSGKIICTTAVPWNSSWS-NKSYEEIW-NNMTWIEWEREISNYTNKIYEILTESQDQQDRNEKDLLELDKWASLWNWFDITNWLWYIKIFIMIVGGLIGLRIIVAVFSIVNRVRQGYSPLSFQIPSHH-QRE-P-DRPERIEEGGGEQDRDRSVRLVTGFLALIWDDLRSLCLFSYHRLRDFGLIAARTVELLGHSSLKGLRRGWEGLKYLGNLLLYWGQELKISAISLFDAVAIAVAGWTDRVIEVAQGAGRAILHIPRRIRQGLERSLL-
>01_AE.CN.2010.LNA918.JX960620
MRVKETQMNWPNLWKW----GTLILGLVMM-CSA-SNNLWVTVYYGVPVWRDANTTLFCASDAKAHETEVHNVWATYACVPTDPNPQEIPLENVTENFNMWKNNMVEQMQEDVISLWDQSLKPCVKLTPLCVTLNCTN----VKLNANLTHINTT------------------NVSNRIGNITDDVRNCSFNMTTLLSDKKQKVYALFYRLDIVPIDNANQ------------------NNSASSEYRLINCNTSAIRQACPKI----SFDPIPIHYCTPAGYAILKCNDKNFNGTGPCKNVSSVQCTHGIKPVVSTQLLLNGSLAEEEIIIRSENLTNNAKTIIVHFNESVEINCTRPSNN-TRTSIPI--GPGRA--FYRTG-DIIGDIRQAYCEINGTKWNKTLEQVAKKLKEHFN----NKTIEFQ--PPSGGDLEVTMHHFNCRGEFFYCNTSKLF--NSTWIGNE-----------TRKEGNDNDTIILPCRIKQIINMWQGVGQAMYAPP-----ISGII--KCVSNITGILLTRDGG--------TGDTNTSETFRPGGGNIKDNWRSELYKYKVVQIEPLGVAPTRAKRRVV--DREKRA-VG-IGAMIFGFLGAAGSTMGAASITLTVQARQLLSGIVQQQSNLLRAIEAQQHMLQLTVWGIKQLQARVLAVERYLKDQKFLGLWGCSSKIICTTAVPWNSSWS-NKSYEEIW-NNMTWIEWEREISNYTNQIYELLTESQNQQDRNEKDLLELDKWASLWNWFDITKWLWYIKIFIMIVGGLIGLRIIVAVFSIVNRVRQGYSPLSFQTPTHH-QRE-P-DRPERIEEEGGEQDRDRSVRLVSGFLSLFWDDLRSLCLFSYHRLRDFGLIAARTVELLGRSSLKGLRLGWEGLKYLGNLLVYWGQELKISAISLFDAVALAVAGWTDRVIEVAQAAGRAILHIPRRIRQGLERSLL-
>01_AE.CN.2009.LNA425.JX960621
MRVKETQMNWPNLWKW----GTLILGLVMM-CSA-SNNLWVTVYYGVPVWRDANTTLFCASDAKAHETEVHNVWATYACVPTDPNPQEIPMENVTENFNMWKNNMVEQMQEDVISLWDQSLKPCVKLTPLCVALNCTS----AKLNANLTHINMT------------------KVSNEIGNITDDVRNCSFNMTTLLSDKKQRVYALFYRLDIVPIID----------------------SQNRSEYRLINCNTSVIRQACPKI----SFDPIPIHYCTPAGYAILKCNDKNFNGTGPCKNVSSVQCTHGIKPVVSTQLLLNGSLAEEEIIIRSENLTNNARTIIVQLNESVEINCTRPSNN-TRTSIPI--GPGRA--FYRTG-DIIGDIRQAYCEINGTKWNETLRQVAKKLKEHFN----NKTIEFQ--PPSGGDLEITMHHFNCRGEFFYCNTTKLF--NSTWRANE-----------TMERGNGSDTIILPCRIKQIINMWQGVGQAMYAPP-----ISGII--KCVSNITGILLTRDGG-------GGDNTSNSEIFRPGGGNIKDNWRSELYKYKVVQIEPLGVAPTRAKRRVV--DREKRA-VG-IGAMIFGFLGAAGSTMGAASITLTVQARQLLSGIVQQQSNLLRAIEAQQHMLQLTVWGIKQLQARVLAVERYLKDQKFLGLWGCSSKIICTTAVPWNSSWS-NKSYEEIW-NNMTWIEWEREISNYTNQIYELLTESQNQQDRNEKDLLELDKWASLWNWFDITKWLWYIKIFIMIVGGLIGLRIIVAVFSIVNRVRQGYSPLSFQTPTHH-QRE-P-DRPERIEEEGGEQDRDRSVRLVSGFLSLFWDDLRSLCLFSYHRLRDFGLIAARIVELLGRSSLKGLRRGWEGLKYLGNLLLYWGQELKISAVSLSDAVAIAVAGWTDRVIEVAQGVGRAILHIPRRIRQGLERSLL-
>01_AE.CN.2010.LNA264.JX960622
MRVKETQMNWPNLWKW----GTLILGLVMI-CSA-SNNLWVTVYYGVPVWRDANTTLFCASDAKAHETEVHNVWATYACVPTDPNPQEIPMENVTENFNMWKNNMVEQMHEDVISLWDQSLKPCVKLTPLCVTLNCTN----ANLTKLNAT----------------------TASNKIGNITDDVRNCSFNTTTLLSDKKQKVYALFYRLDIVPIDK-----------------------PNSSEYRLINCNTSVIKQACPKI----SFDPIPIHYCTPAGYAILKCNDKNFNGTGPCKNVSSVQCTHGIKPVVSTQLLLNGSLAEEEIIIRSESLTDNARTIIVHLNKSVGINCTRPSNN-TRTSIPI--GPGRA--FYRTG-DIIGDIRQAYCQINGTKWNETLRQVAKKLREHFK----NKTIEFQ--PPSGGDLEITMHHFNCRGEFFYCNTTKLF--KSTWIGNE-----------TMKRGNDNDTIILPCRIKQIINMWQGVGQAMYAPP-----INGII--KCVSNITGILLTRDGG---------NNTNTSEIFRPGGGNIKDNWRSELYKYKEVQIEPLGVAPTKAKRRVV--DREKRA-VG-IGAMIFGFLGAAGSTMGAASITLTVQARHLLSGIVQQQSNLLRAIEAQQHMLQLTVWGIKQLQARVLAVERYLKDQKFLGLWGCSGKIICTTAVPWNSSWS-NKSHDEIW-NNMTWIEWEREISNYTNKIYELLTESQDQQDRNEKDLLELDKWASLWNWFDITHWLWYIKIFIMIVGGLIGLRIIVAVFSIVNRVRQGYSPLSFQTPTHH-QRE-P-DRPERIEEGGGEQDRDRSVRLVSGFLALIWDDLRSLCLFSYHRLRDFGLIAARTVELLGHSSLKGLRRGWEGLKYLGNLLSYWGQELKISTISLFDAVAIAVAGWTDRVIEIAQRAGRAFLHIPRRIRQGLERALL-
>01_AE.CN.2010.LNA669.JX960624
MRVRETQMSWPNLWKW----GTLILGLVMM-CSA-TDNLWVTVYYGVPVWRDANTTLFCASDAKAHDPEVHNVWATYACVPTDPNPQEIPLENVTENFNMWKNNMVEQMQEDVISLWDQSLKPCVKLTPLCVTLTCTS----ANLTNINTT----------------------SVSNKIGNITDEVRNCSFNMTTLLSDKKQKVHALFYRLDIVPIKN------------------------NSSEYRLINCNTSVIKQACPKI----SFEPIPIHYCTPAGYAILKCNDKNFNGTGPCKNVSSVQCTHGIKPVVSTQLLLNGSLAEEEIIIRSENLTNNARTIIVHLNESVEISCTRPSNN-TRTSINI--GPGRA--FYRTG-DIIGDIRQAYCEINGTKWNNTLRQVAKKLKEHFI----NKTIKFQ--PPSGGDLEITMHHFNCRGEFFYCNTTKLF--NSTWIGNETIG--------NETIESNDTTVILPCRIKQIINMWQGVGQAMYAPP-----ISGII--KCVSNITGILLTRDG-----------ENTSSETFRPGGGNMKDNWRSELYKYKVVQIEPLGVAPTRAKRRVV--DREKRA-VG-IGAMIFGFLGAAGSTMGAASITLTVQARHLLSGIVQQQSNLLRAIEAQQHMLQLTVWGIKQLQARVLAVERYLKDQQFLGLWACSGKIICTTAVPWNSSWS-NKTYEKIW-NNMTWIQWEREISNYTNQIYELLTESQDQQDRNEKDLLELDKWASLWSWFDITNWLWYIKIFIMIVGGLIGLRIIFAISSIVNRVRQGYSPLSFQTPSHH-QKE-P-DRPEGIEGGGGEQDRDRSVRLVSGFLALFWDDLRSLCLFSYHRLRDFSLIAARTVELLGRSSLKGLRRGWEGLKYLGNLLVYWGQELKTSAISLFDAVAIAVAGWTDRIIEVAQAAWRAILHIPRRIRQGLERALQ-
>01_AE.CN.2009.LNA527.JX960625
MRVKETQMNWPNLWKW----GTLILGLVMM-CNA-SNNLWVTVYYGVPVWRDANTTLFCASDAKAHETEVHNVWATYACVPTDPNPQEIPLENVTENFNMWKNNMVEQMQEDVISLWDQSLKPCVKLTPLCVTLNCTN----ANLTNINAT----------------------SASNGIGNITDEVRNCSFNMTTVLSDKKQKVHALFYRLDIVPIKDDQN------------------SSESSGEYRLINCNTSVIKQACPKI----TFDPIPIHYCTPAGYAILKCNNKNFNGTGPCKNVSSVQCTHGIKPVVSTQLLLNGSLAEEEIIIRSENLTNNAKTIIVHLNESVEINCTRPSNN-TRTSVNI--GPGRA--FYRTG-DIIGDIRQAYCGINGTKWKKTLGQVAKKLKEHFK----NRTIKFQ--PPSGGDLEITMHHFTCRGEFFYCNTTKLF--NSTWIGNE-----------TMERGNDNDTIILPCRIKQIINMWQRAGQAMYAPP-----ISGII--KCVSNITGLLLTRDGG----------DNNTSETFRPGGGNIKDNWRSELYKYKVVQIEPLGVAPTRAKRRVV--DREKRA-VE-IGAMIFGFLGAAGSTMGAASITLTVQARHLLSGIVQQQSNLLRAIEAQQHMLQLTVWGIKQLQARVLAVERYLKDQKFLGLWGCSGKIICTTAVPWNSSWS-NKSYEEIW-NNMTWIEWEREISNYTNQIYEILTESQDQQDRNEKDLLELDKWASLWNWFDITNWLWYIKIFIMIVGGLIGLRIIFAMFSIVNRVRQGYSPLSFQIPSHH-QRE-P-DRPERIEEGGGEQDRDRSVRLVSGFLPLIWDDLRSLCLFSYHRLRDFSLIAARTVELLGRSSLKGLRRGWEGLKYLGNLLLYWSQELKISAISLFNAVAIAVAGWTDRVIEVAQVAWRAILHIPRRIRQGLERALL-
>01_AE.CN.2009.LNA105.JX960626
MRVKETQMNWPNLWKW----GTLILGLVIM-CNA-SDNLWVTVYYGVPVWRDANTTLFCASDAKAHETEAHNVWATYACVPTDPNPQELPLKNVTENFNMWKNNMVEQMQEDVISLWDQSLKPCVKLTPLCVTLNCTD----AKWTNVTL------------------------VSSRIGNITDEVKNCSFNMTTLLADKKKQVYALFYKLDIVSIED---------------------NQNSSGKYRLINCNTSVIKQACPKI----SFDPIPIHYCTPAGYAILKCNDKDFNGIGPCKNVSSVQCTHGIKPVVSTQLLLNGSLAEGEIIIRSENLTDNVKTIIVHLNESVKISCIRPSNN-KRTSIHI--GPGRA--FYSTG-EIIGDIRKAHCNISGTQWNKTLEQVAEKLKEHF-----NNTIKFQ--PSSGGDPEITMHHFNCRGEFFYCNTTELF--NSN-------------------KTIGNDTIILPCRIKQIINMWQGVGQAMYAPP-----ISGII--NCTSNITGILLTRDGG-----------NGSEETFRPGGGNIKDNWRSELYKYKVVQIEPLGVAPTKAKRRVV--DREKRAVVG-IGAMIFGFLGAAGSTMGAASITLTVQARQLLSGIVQQQSNLLRAIEAQQHMLQLTVWGIKQLQARVLAVERYLKDQQFLGLWGCSGKIICTTAVPWNSSWS-NKSYEEIW-DHMTWIEWEREISNYTNQIYEIITESQNQQDRNEKDLLELDKWASLWSWFDITHWLWYIRIFIMIVGGLIGLRIIFAVFSIVNRVRQGYSPLSLQTPSHH-QKE-P-DRPERIEEGGGEQDRDRSVRLVSGFLALVWDDLRSLCLFSYHRLRDFILIAARTVELLGRSSLQGLRRGWEGLKYLGNLLLYWGQELKTSAISLFDAVAIAVAGWTDRIIEVAQGAGRAILHIPRRIRQGLERALL-
>01_AE.CN.2009.LNA007.JX960627
MRVKETQMNWPNLWKW----GTLILGLVIM-CSA-SDNLWVTVYYGVPVWKDADTTLFCASDAKAHETEVHNVWATYACVPTDPNPQEIPLENVTENFNMWKNNMVEQMQEDVISLWDQSLKPCVKLTPLCVTLNCTN----ANLTKLNVT----------------------TASSRIGNVTDEVRNCSFNMTTVLADKKQKVHALFYKLDIVPIND----------------------KNGSTEYRLINCNTSVIKQACPKI----SFDPIPIHYCTPAGYAILKCNDKNFNGTGPCKNVSSVQCTHGIKPVVSTQLLLNGSLAEEEIIIRSENLTNNAKTIIVHLNKAVEINCTRPSNN-TRTSLNI--GPGRT--FYRTG-DIIGNIRQAYCELNRTEWNETLRQVVKKLKEHF-----NKTIKFQ--PPSGGDPEIVMHHFNCRGEFFYCNTTNLF--NSTWKNET-----------MEGGNDNYTKIILPCRIKQVINMWQGAGQAMYAPP-----ISGII--NCVSNITGILLTRDGG----------NNITEETFRPGGGDIKNNWRSELYKYKVVQIEPLGVAPTRAKRRVV--DREKRA-VG-IGAMIFGFLGAAGSTMGAASITLTVQARQLLSGIVQQQSNLLRAIEAQQHMLQLTVWGIKQLQARVLAVERYLKDQKFLGLWGCSNKIICTTAVPWNSSWS-NRSYEEIW-NNMTWIEWEREISNYTNQIYEILTKSQDQQDRNEKDLLELDTWASLWNWFDITNWLWYIRIFIMIVGGLIGLRIIFAVFSIVNRVRQGYSPLSFQTPIHH-PRE-P-DRPERIEEEGGEQDRDRSVRLVSGFLELAWDDLRSLCLFLYHRLRDFILIAARTVELLGRSSLKGLRQGWEGLKYLGNLLLYWGQELKISAISLFNTVAIVVAGWTDRVIEVAQGAWRAILNVPRRIRQGLERALL-
>01_AE.CN.2009.LNA353.JX960628
MRVKVTQMNWPNLWKW----GALILGLVII-CSA-SNNLWVTVYYGVPVWRDADTTLFCASDAKAHEAEAHNVWATYACVPTDPNPQEIPLENVTENFNMWKNKMVEQMQEDIISLWDQSLKPCVKLTPLCVTLHCTN----ANLTNVNRNMT--------------------VAPNGIGNITDEVKNCSFNMTTLLTDKKQKVHALFYKLDIVPIENS--------------------SKNSSGDYRLINCNTSVIKQACPKI----SFDPIPIHYCTPAGYAILKCNDKNFNGTGPCKNVSSVQCTHGIKPVVSTQLLLNGSLAEEEIIIRSENLTNNAKTIIVHLNKSVVINCTRPSNN-TRTSIHI--GPGRT--FYRTG-DITGDIRQAYCEINGTEWNETLRQVTKKLKEHFN----NKTIKFQ--PPSGGDLEITMHHFNCRGEFFYCNTTKLF--NSTWIGNE-----------TMKEDNDNDTIILPCKIKQIINMWQGTGQAMYAPP-----ISGRI--NCVSNITGILLTKDGG----------NNNTNETFRPGGGNIKDNWRSELYKYKVVQIEPLGVAPTRAKRRVV--DREKRA-VG-IGAMIFGFLGAAGSTMGAASITLTVQARQLLSGIVQQQSNLLRAIEAQQHMLQLTVWGIKQLQARVLAVERYLKDQQFLGLWGCSNKIICTTAVPWNSSWS-NKSYEEIW-NNMTWREWEKEISNYTDQIYEILTKSQDQQDRNEKDLLELNTWASLWNWFDISNWLWYIKIFIMIVGGLIGLRIIFAVFSIVNRVRQGYSPLSFQTPFHH-QRE-P-DRPERIEEEGGEQDRDRSVRLVSGFLALAWDDLRSLCLFSYHRLRDFSLIAARTVELLGRSSLKGLRRGWEGLKFLGNLLLYWGQELKISAISLLNTVAIAVAGWTDRVIEIAQRAWRAILHIPRRIRQGLERALL-
>01_AE.CN.2009.LNA016.JX960629
MRVKETQMNWPNLWKW----GILILGLVIIMCSA-SDNLWVTVYYGVPVWRDASTTLFCASDAKAHETEVHNVWATYACVPTDPNPQEIPLENVTENFNMWKNDMVEQMQEDVISLWDQSLKPCVKLTPLCVTLNCGD----ATLTKINQT----------------------TASNEIGNITEEVKNCTFNMTTLLTDKKQKVHALFYKLDIVKMER------------------------NDSTYRLINCNTSVIKQACPKI----SFDPIPIHYCTPAGYAILKCNDKNFNGTGPCKNVSSVQCTHGIRPVVSTQLLLNGSLAEEEIIIRSENLTNNAKNIIVHLNESVEINCTRPSNN-TRQSISI--GPGKV--FYRTG-DIIGDIRQAYCEINGTKWSNTLRQVVEKLKEHF-----NKTIELQ--PSSGGDLEITMHHFNCRGEFFYCNTSKLF--NSTWIGNG-----------TKERGNDNDTIILPCRIKQIINMWQGAGQAMYAPP-----ISGII--NCRSNITGIILTRDGG--------MENNRTNETFRPGGGDIKDNWRSELYKYKVVQIEPLGVAPTRAKRRVV--DREKRA-VG-IGAMIFGFLGAAGSTMGAASITLTVQARQLLSGIVQQQSNLLRAIEAQQHMLQLTVWGIKQLQARILAVERYLKDQKFLGLWGCSGKIICTTAVPWNSSWS-NKSYEEIW-NNMTWIEWEREISNYTNQIYDILTKSQDQQDRNEKELLELDQWASLWNWFEITKWLWYIKIFIMIVGGLIGLRIVFAVLSIVNRVRQGYSPLSFQTPSHH-QRE-P-DRPERIEEGGGEQDRNRSIRLVSGFLPLVWEDLRSLCLFSYHRLRDFSLIAARTVELLGRSSLKGLRRGWEGLKYLGNLLLYWLQELKISAISLFNAVAITVAGWTDRVIEVAQRTGRGILHIPRRIRQGLERALL-
>01_AE.CN.2009.LNA005.JX960630
MRVKETQMNWPNLWKW----GTLILGLVIM-CSA-SDNLWVTVYYGVPVWRDANTTLFCASDAKAHETEVHNVWATYACVPTDPNPQEIFMENVTENFNMWKNNMVEQMQEDVISLWDQSLKPCVKLTPLCVTLNCIN----ASLTHLNVS----------------------TASNNLRNITDEVRNCTFNMTTLLTDKKQKVHALFYRLDIVAINE------------------------TRNEYRLINCNTSVIKQACPKI----SFDPIPIHYCTPAGYAILKCNDKNFNGTGPCKNVSSVQCTHGIKPVVSTQLLLNGSLAEEEIIIRSENLTNNVKTIIVHLNKSIEINCTRPSNN-TRESISI--GPGRS--FYRRG-DIIGDIRQAYCEINGTKWNETLGQVAERLKEHFK----NKTIKFQ--PPVGGDPEITTHHFNCRGEFFYCNTTKLF--NSTWTRN-------------ETMGTRNGTIILPCRIKQIINMWQGAGQAMYAPP-----ISGII--KCVSNITGILLTRDGG----------GNSTSETFRPAGGNIKDNWRSELYKYKVVEIEPLGVAPTRAKRRVV--DREKRA-VG-IGAMIFGFLGAAGSTMGAASITLTVQARQLLSGIVQQQSNLLRAIEAQQHMLQLTVWGIKQLQARVLAVERYLKDQKFLGLWGCSGKIICTTAVPWNSSWS-NKSYEEIW-NNMTWIEWEREISNYTNQIYEILTESQDQQDRNEKELLELDKWASLWNWFDITRWLWYIKIFIMIVGGLIGLRIIFAVFSIVNRVRQGYSPLSFQTPIHH-QRE-P-DRPGRIEEEGGEQDRDRSVRLVSGFLALVWEDLRSLCLFSYHRLRDFILIAARTVELLGRSSLTGLRRGWEGLKYLGNLLLYWGQELKISAISLFNAVAIAVAGWTDRVIEAAQRAWRAICHIPRRIRQGLERALL-
>01_AE.CN.2009.LNA136.JX960631
MRVKETQMNWPNLWKW----GTLILGLVIM-CSA-SDKLWVTVYYGVPVWRDANTTLFCASDAKAHKTEVHNVWATYACVPTDPNPQEIPLVNVTENFNMWKNNMVEQMQEDIISLWDESLKPCVKLTPLCITLNCTN----AKWTNASLTNANSTKLNMTM-----------VSNRTAVATTNEVKNCSFNMTTVLTDKKQKVHALFYKLDLVQIDNSNNN-----------------SDNSSGEYMLINCNTSVIKQACPKI----SFDPIPIHYCTPAGYAILKCNDKNFNGTGPCKNVSSVQCTHGIKPVVSTQLLLNGSLAEEEIIIRSENLTNNAKNIIVHLNESVEINCTRPYSN-TRTSINI--GPGRA--FYRTG-DIIGDIRQAYCEINITTWNNTLNQVANRLKEHFN----NKTIEFK--PPSGGDLEITMHHFNCRGEFFYCNTTKLF--NSTWIENE------------TVERGNNDTIILPCRIKQIINMWQGVGQAIYAPP-----ISGII--NCVSNITGILLTRDGG-------NNKTNNDSEIFRPGGGNIKDNWRSELYKYKVVEIEPLGVAPTRAMRRVV--EKQKRA-VG-IGAMIFGFLGAAGSTMGAASITLTVQARQLLSGIVQQQSNLLRAIEAQQHMLQLTVWGIKQLQARVLAVERYLSDQKFLGLWGCSGKIICTTAVPWNSSWS-NKSYDEIW-KNMTWIEWEREISNYTNQIYAILTKSQNQQDRNEKDLLALDKWASLWNWFGITNWLWYIRIFIMIVGGLIGLRIICAVFSIVNRVRQGYSPLSFQTPSHH-QRE-P-DRPERIEEGGGEQDRDRSVRLVTGFLAIIWDDLRSLCLFSYHRLRDFILIVARTVELLGR-------RGWEGLKYLGNLLIYWSQELKFSAISLVNAVAIAVAGWTDRVIEVVQRAWRAILHIPRRIRQGLERALL-
>01_AE.CN.2010.LNA976.JX960632
MRVKETQMTWPNLWKW----GTLILGLVII-CSA-SDNLWVTVYYGVPVWRDATTTLFCASDAKAHETEVHNVWATHACVPTDPNPQEIPLENVTENFNMWKNNMVEQMQEDVISLWDQSLKPCVKLTPLCVTLNCTN----ANLTLNTTT-----------------------ASKEIGNITDEVKNCSFSMTTVLTDKKQKVHALFYRLDIVPINNN--------------------GNESSGEYRLINCNTSVIKQACPKI----SFDPIPIHYCTPAGYAILKCNDKKFNGTGPCKNVSSVQCTHGIKPVVSTQLLLNGSLAEEEIIIRSENLTNNAKTIIVHLNESVEINCTRPSNN-TRTSINM--GPGRA--FYRTG-DITGDIRQAYCEINETKWNKTLNQVAKKLKEHFK----NKTIEFR--PPSGGDLEITMHHFNCRGEFFYCNTTRLF--NSTWIGNETIGNE------TMGEGNNNNTIILPCRIKQIINMWQGAGQAIYAPP-----ISGIV--NCVSNITGILLTRDGG-------QEDNGTNSEIFRPGGGNIKDNWRSELYKYKVVEIEPLGVAPTRAKRRVV--NREKRA-VG-IGAMIFGFLGAAGSTMGAASITLTVQARQLLSGIVQQQSNLLRAIEAQQHMLQLTVWGIKQLQARVLAVERYLKDQKFLGLWGCSGKIICTTAVPWNSSWS-NKSYEEIW-GNMTWIEWEREISNYTNQIYEILTESQNQQDRNEKDLLELDQWASLWTWFDITNWLWYIKIFIMIVGGLIGLRIIFAVFSIVNRVRQGYSPLSFQTPSHH-QRE-P-DRPERIEEGGGEQDRNRSVRLVSGFLALVWDDLRSLCLFSYHRLRDFSLIAARTVELLGRSSLKGLKRGWEGLKYLGNLLLYWGRELKISAISLFNAVAIAVAGWTDRVIEVAQRAWRAILHIPRRIRQGFERALQ-
>01_AE.CN.2010.LNA057.JX960633
MRAKETQMNWPNLWKW----GTLILGLVIM-CSA-SNNLWVTVYYGVPVWRDADTTLFCASDAKAHETEVHNVWATYACVPTDPNPQEIPLENVTENFNMWKNNMVEQMQEDVISLWDQSLKPCVKLTPFCVTLNCTN----ANLTNINRTLTNINKT---------------TAFNELRNITEEVKNCTFNMTTVITDKKQKVQALFYKLDIVQINE------------------------NSSEYRLINCNTSVIKQACPKI----SFDPIPIHYCTPAGYAILKCNDKNFNGTGPCKNVSSVQCTHGIKPVVSTQLLLNGSLAEEEIIIRSENLTNNAKSIIVHLNKSVEINCTRPSNN-TRTSINI--GPGRA--FYKIG-DIIGDIRQAYCEINGTKWNETLRQIAKKLKEHF-----NRTITFQ--SHSGGDLEVTMHHFNCRGEFFYCNTTKLF--NSTWIGNE-----------TITRGNDNDTIILPCKIKQIINMWQRAGQAMYAPP-----ISGII--KCESIITGIILTRDGG--------NNGSGTSETFRPGGGNLKDNWRSELYKYKVVQIEPLGVAPTRAKRRVV--DREKRA-VG-IGAMIFGFLGAAGSTMGAASITLTVQARQLLSGIVQQQSNLLRAIEAQQHMLQLTVWGIKQLQARILAVERYLKDQKFLGLWGCSGKIICTTAVPWNSSWS-NKSYEEIW-NNMTWIEWEREISNYTSQIYDILTQSQDQQDRNEKELLELDKWASLWNWFDISNWLWYIRIFIMIVGGLIGLRIIFSVISIIKRVRQGYSPLSFQTPSHH-QRE-P-DRPERTEEGDGEQDRDRSTRLVTGFLALVWDDLRSLCLFLYHHLRDFILIAARTVELLGRGSLKGLRLGWESLKYLGNLLSYWGQELKISAISLFNAVAIAVAGWTDRVIEVAQGAGRAILHIPRRIRQGLERALL-
>01_AE.CN.2009.LNA025.JX960634
MRVKETQMNWPNLWKW----GTLILGLVIM-CSA-SNNLWVTVYYGVPVWRDADTTLFCASNAKAHETEVHNVWATYACVPTDPSPQEIPLENVTENFNMWKNNMVEQMQEDVISLWDQSLKPCVKLTPLCVTLNCSD----AQWNKTNKNTTT-------------------NVPTEVGNLTADVKNCSFNMTTLLADKKQKVYALFYKLDLVPIKD----------------------NNESSGYRLINCNTSVIKQACPKI----SFDPIPIHYCTPAGYAILKCNDENFNGTGPCNNVSSVQCTHGIKPVVSTQLLLNGSLAEKEIIIRSENLTNNAKTIIVHLNKSVEINCTRPSNN-TRTSISM--GPGKA--FYRTG-DITGDIRQAYCKINGTKWNKTLRQVAKKLKEHFT----NKTIEFQ--PHSGGDLEITMHHFNCRGEFFYCNTTKLF--TWRENET-------------MERDIGNDTTILPCRIKQIINMWQGTGQAMYAPP-----ISGII--NCVSNITGILLTRDGG---------NSNNDSEIFRPGGGNIKDNWRSELYKYKVVQLEPLGVAPTRAKRRVV--DREKRA-VG-IGAMIFGFLGAAGSTMGAASITLTVQARQLLSGIVQQQSNLLRAIEAQQHMLQLTVWGIKQLQARILAVERYLKDQQFLGLWGCSGKIICTTAVPWNSSWS-NKSYEEIW-NNMTWIKWEREISNYTNQIYDILTKSQDQQDRNEKDLLELDKWASLWNWFDITNWLWYIKIFIMIVGGLIGLRIIFAVFSIVNRARQGYSPLSFQTPSHH-QRE-P-DRPERTEEGGGEQDRDRSVRLVSGFLALVWDDLRSLCLFSYHRLRDFSLIAARTVELLGRSSLKGLRQGWEGLKYLGNLLLYWGQELKISAISLYNAVAIAVAGWTDRVIEVAQGAWKAILHIPRRIRQGLERALQ-
>01_AE.CN.2009.LNA480.JX960636
MRVKETLMNWPNLWKW----GTLILGLVIM-CSA-SNNLWVTVYYGVPVWRDADTTLFCASDAKAQDPEVHNVWATYACVPTDPNPQEIPLENVTENFNMWKNNMVEQMQEDVISLWDQSLKPCVKLTPLCVTLNCSN----ANLTHINAT----------------------FASKEIENITEEVKNCTFNMTTVLTDKKQKVSALFYKLDIVPING----------------------SSNSSEYRLINCNTSVIKQACPKI----SFDPIPIHYCTPAGYAILKCNDKNFNGTGPCKNVSSVQCTHGIKPVVSTQLLLNGSLAEEEIIIRSENLTNNAKTIIVHLNKSVEINCTRPNSH-TRTRITM--GPGKV--YYRRG-DIIGDIRQAYCKINGTQWNETLRQVTKKLKEHFT----NKTIEFR--PPSGGDLEIIMHHFNCRGEFFYCNTTKLF--NSTWTGNE-----------TMKGSNGSDTIILPCRIKQIINMWQGAGQAMYAPP-----IRGII--NCVSNITGILLTRDGG--------ESNTSSSEIFRPGGGNIKDNWRSELYKYKVIQIEPLGIAPTKAKRRVV--DREKRA-VG-IGAMIFGFLGAAGSTMGAASITLTVQARQLLSGIVQQQSNLLRAIEAQQHMLQLTVWGIKQLQARVLAVERYLKDQKFLGLWGCSGKTICTTAVPWNSSWS-NKSYEEIW-NKMTWIEWEREISNYTKQIYEILTESQDQQDKNEKELLELDRWASLWTWFDITNWLWYIKIFIMIVGGLIGLKIIFAVFSIVNRVRQGYSPLSFQIPSHH-QRE-A-DRPGRIEEEGGEQDRNRSASLVSGFLALVWDDLWSLCLFSYRRLRDFSLIVARTVELLGRSSLKGLRQGWEGLKYLGNLLLYWGQELKISAISLVDAIAIAVAGWTDRIIEVTQRAWRAILHIPRRIRQGFERALL-
>01_AE.CN.2010.LNA471.JX960637
MRVKETQTNWPNLWKW----GTLILGLVMM-CSA-ADNLWVTVYYGVPVWRDANTTLFCASDAKAHETEVHNVWATYACVPTDPNPQEIPMENVTENFNMWKNNMVEQMQEDVISLWDQSLKPCVKLTPLCVTLRCNS----ANLTHLNET----------------------TASNRIGNITDEVRNCSFNMTTLLSDKKQKVYALFYKLDIVPMID----------------------SQNNSEYRLINCNTSVIKQACPKI----SFDPIPIHYCTPAGYAILKCNDKNFNGTGPCKNVSSVQCTHGIKPVVSTQLLLNGSLAEEEIIIRSENLTNNAKTIIVHLNESVEISCTRPNNN-TRTSIPI--GPGRA--FYRTE-DIIGDIRQAYCEINGTKWNKTLEQVAKKLKEHFN----NKTIKFQ--PPLGGDLEVTMHHFNCRGEFFYCNTTKLF--NSTWIRNE---------------TMENDTIILPCRIKQIINMWQGVGQAMYAPP-----ISGII--KCVSNITGILLTRDGG-------GGENTNTSEIFRPGGGNIKDNWRSELYKYKVVQIEPLGVAPTRAKRRVV--DRQKRA-VG-IGAMIFGFLGAAGSTMGAASITLTVQARHLLSGIVQQQSNLLRAIEAQQHMLQLTVWGIKQLQARVLAVERYLKDQKFLGLWGCSGKIICTTAVPWNSSWS-NKSYEEIW-YNMTWIEWEREISNYTHQIYEILTESQDQQDRNEKDLLELDKWASLWNWFDITNWLWYIKIFIMIVGGLIGLRIIFAVFSIVNRVRQGYSPLSLQIPSHH-QRE-L-DRPEGIEEGGGEQDRDRSVRLVSGFLALAWDDLRSLCIFLYHRLRDFSLIAARTVELLGRSSLTGLKRGWEGLKYLGNLLSYWGQELKTSAISLLDAVSVAVAGWTDRVIEVAQRAWRAILHIPRRIRQGLERALL-
>01_AE.CN.2009.LNA009.JX960638
MRVKETQMNWPNLWKW----GTLILGLVIM-CSA-SNNLWVTVYYGVPVWKDADTTLFCASDAKAHETEVHNVWATYACVPTDPNPQEIPLENVTENFNMWKNNMVEQMQEDVISLWDQSLKPCVKLTPLCVTLNCVT----ANLTHISNT----------------------TVSKELGNITDEVRNCSFNMTTLLTDKKQKVYALFYKLDIVPIEN-----------------------NNSDEYRLINCNTSVIKQACPKI----SFDPIPIHYCTPAGYAILKCNDKNFNGTGPCKNVSSVQCTHGIKPVVSTQLLLNGSLAEEEIIIRSENLTDNAKTIIVHLNESVQINCSRPSNN-TRTSIRI--GPGQI--FYRTG-DIIGDIRRAYCKINGTKWNETLRQVAKKLKEHFT----NKTIKFQ--PHSGGDLEIMMHHFNCRGEFFYCNTTKLF--NSTWIGNE-----------TKQEGNENDTIILPCRIKQIINMWQGAGQAMYAPP-----ISGVI--NCVSNITGILLTRDGG---------NNNGTNETFRPGGGNIKDNWRSELYKYKVVQIEPLGVAPTKAKRRVV--NREKRA-VG-IGAMIFGFLGAAGSTMGAASITLTVQARQLLSGIVQQQSNLLRAIEAQQHMLQLTVWGIKQLQARVLAVERYLKDQKFLGLWGCSGKIICTTAVPWNSSWS-NKSYEEIW-GNMTWIQWEREISNYTNQIYDILTESQNQQDRNEKDLLELDKWASLWNWFDITRWLWYIKIFIMIVGGLIGLRIIFAVFSIVNRVRQGYSPLSFQTPSHH-QRE-P-DRPERIEEGGGEQDRDRSVRLVSGFLALVWEDLRNLCLFSYHRLRDFILIAARTVELLGRSSLKGLRRGWEGLKYLGNLLLYWGRELKISAISLVNAVAIAVAGWTDRIIEVAQRAWRAILHIPRRIRQGFERALV-
>01_AE.CN.2009.LNA086.JX960639
MRAKGIQTNWLHLWKW----GILIIGLVII-CSA-SENLWVTIYYGVPVWRDADTTLFCASDAKAHETEGHNVWATHACVPTDPNPQEIPLGNVTENFNMWKNSMAEQMQEDVISLWDQSLKPCVKLTPLCVTLHCTD----NIIVSNTAIG---------------------NNTNNIGNITDEVRNCTFNMTTEIRDKNQKVSALFYKLDIVQMEG---------------------NNGNSSNYRLINCNTSVIKQACPKV----SFDPIPIHYCTPAGYAIFKCNDKKFNGTGPCKNVSSVQCTHGIKPVVSTQLLLNGSLAEEEIIIRSENLTDNAKTIIVHLNKSVGINCTRPSNN-TRTSIRI--GPGQM--FYRTG-EIIGDIRKAYCEVNGTEWNETLKQVAAKLKEHFK----NRTIIFQ--PPSGGDLEITTHHFNCRGEFFYCNTTKLF--NSTENGT---------------MEGLNGTIILPCRIKQIVNLWQGAGQAMYAPP-----VSGKI--NCASNITGILLTRDGG---------NNATTNETFRPGGGNIKDNWRSELYKYKVVQIEPLGVAPTRAKRRVV--DKEKRA-VG-IGAMIFGFLGAAGSTMGAASITLTVQARQLLSGIVQQQSNLLRAIEAQHHLLQLTVWGIKQLQARVLAVERYLQDQKFLGLWGCSGKIICTTNVPWNSTWS-NKSYDDIW-GKMTWIEWEREISNYTNKIYGLLTESQNQQDRNEKDLLELDRWASLWNWFDITNWLWYIKIFIMIVGGLIGLRIIFAVLSIVKRVREGYSPLSFQTPLHQ-QRE-P-DRPEGIEEGGGEQDRTRSVRLVSGFLALFWDDLRSLCLFSYHRLRDFILIATRAVELLGHSSLKGLRRGWEGIKYLGNLLLYWGQELKISAISLIDATAIATARWTDRVIEAAQRAWRAFLHIPRRIRQGFERALL-
>01_AE.CN.2011.300446.KC596065
MRVTGIQRNWPTLWKW----GILILGLVIT-CSA--NNLWVTVYYGVPVWRDADTTLFCASDAKAHVTEVHNVWATHACVPTDPSPQEIPLDNVTENFNMWKNNMVEQMQEDVISLWDQSLKPCVKLTPLCVTLSCTN----ANLTKGNSSIGNTT-----------------DEAKNLGNITEEVKNCTFNMTTEIRGKQQKVHALFYTLDIVPMNN------------------------NSSEYRLINCNTSVIKQACPKI----SFDPIPIHYCTPAGYAILKCKDKKFNGTGPCKNVSTVQCTHGIKPVVSTQLLLNGSLAEEEIIIRSENLTNNAKNIIVHLNESVMINCTRPSNN-TRTSTRI--GPGQV--FYRTG-DIIGDIRKAYCEINGTEWGKTLKQVTKKLKEHFI----NKTIDFK--PPIGGDLETTMHHFNCRGEFFYCNTTKLF--NSTENETM--------------NWTNNDTIILPCRIKQIVNMWQGVGQAIYTPP-----ISGVI--KCTSNVTGILLTRDGG----------GTNNTEIFRPIGGNIKDNWKNKLYKYKVIEIEPLGIAPTRAKRRVV--DRQKRA-VG-IGAMIFGFLGAAGSTMGAASLTLTVQARQLLSGIVQQQSNLLRAIEAQQHLLQLTVWGIKQLQARVLAVERYLKDQKFLGLWGCSGKTICTTTVPWNSTWS-NKSYEEIW-NNMTWIEWEREISNYTNKIYDLLIESQNQQERNEKDLLKLDKWASLWNWFDISNWLWYIKIFIMIVEGLIGLKIIFAVLSIVNRVRQGYSPLSLQTLIPN-PGG-P-DRLGRIEEEGGEQGRDRSVRLVSGFLALAWDDLRSLCLFSYHRLRDLLLIATRTVELLG----KGLRQGWEGLKYLGNLLIYWGQELKTSAISLLDAIAITTAGWTDRVIKVTQRAWRAFLHIPRRIRQGLERALL-
>01_AE.TH.2004.T500104_256254.KC748972
MKVKGIQMSWPSLWRW----GTLILGLVII-CSA-SDNLWVTVYYGVPVWRDAETTLFCASDAKAHETEVHNVWATHACVPTDPNPQEIHMENVTENFNMWKNNMVEQMQEDVISLWDQSLKPCVKLTPLCVTLNCTN----ATLTKTTNATT--------------------DVPSEVGNLTDEVRNCSFNMTTELIDKKQKVHALFYRIDIIPIGNDN-------------------NSINSSEYMLVNCNTSVIKQACPKI----SFDPIPIHYCTPAGYAILKCNDKNFNGTGPCKNVSSVQCTHGIKPVVSTQLLLNGSLAEEEIIIRSENLTNNAKTIIVHLNKSVEINCTRPSNN-TRTSITI--GPGRA--FFGTG-DIVGNIRQAYCKINETEWNETLRQVAVKLREHY-----NKTIVFQ--PHSGGDPEITMHHFNCRGEFFYCNTTKLF--NSSWIGNET----------RGGRNDTNGTIILPCKIKQIVNMWQGVGQTMYAPP-----IRGII--NCLSNITGILLTRDGD---------ANNTNNETFRPAGGDMRNNWRSELYKYKVVQIEPLGIAPTKAKRRVV--EREKRA-VG-IGAMIFGFLGAAGSTMGAASITLTVQARQLLSGIVQQQSNLLRAIEAQQHLLQLTVWGIKQLQARVLAVERYLKDQKFLGLWGCSGKIICTTAVPWNSTWS-NRSYEEIW-ENMTWIEWEREISNYTSQIYDILTETQNQQDRNEKDLLELDKWASLWNWFDITKWLWYIKIFIMIVGGLIGLRIIFAVLSIVNRVRQGYSPLSFQTPTHH-QRE-P-DRPEGIEEGGGEQDKDRSVRLVSGFLALVWDDLRSLCLFSYHRLRDLVLIAARTVELLGRSSLKGLRWGWEGLKYLGNLLLYWGQELKISAISLLNATAITVAGWTDRVIEVVQGAWRAVLHIPRRIRQGLERALL-
>01_AE.CN.2010.YNFL3.KC870029
MRVKETQMNWPSWWKW----GTLILGLVMI-CNA-SNNLWVTVYYGVPVWRDANTTLFCASDAKAHETEVHNVWAIYACVPTDPNPQEIHLVNVTENFNMWKNNMVEQMQEDIISLWDESLKPCVKLTPLCVTLTCIN----ANLTKLTANASDYS-----------------ITKGKVENITNEVRNCSFNMTTELRDKKQKVYALFYKPDIVEIDS------------------------NNSEYRLINCNTSVIKQACPKV----SFDPIPIHYCTPAGYAILKCNDKNFNGTGPCKNVSSVQCTHGIKPVVSTQLLLNGSLAEEEIIIRSENLTNNAKTIIVHLNESVEINCTRPSNN-TRESVRI--GPGQV--FYRTG-EIIGDIRQAYCMINGTKWNETLRQVAKKLKGHFN----NRTIQFQ--PASGGDLEITMHHFNCRGEFFYCDTTKLF--NKTNIEN-------------ETVKSDNDTIILPCRIKQIVRMWQGVGQAMYAPP-----ISGNI--MCVSNITGILLTRDGG----------DNNSTEIFRPGGGNMKDNWRSELYKYKVVQIEPLGIAPTKAKRRVV--EREKRA-VG-IGAMIFGFLGAAGSTMGAASITLTVQARQLLSGIVQQQSNLLRAIEAQQHMLQLTVWGIKQLQARILAVERYLQDQKFLGLWGCSGKIICTTAVPWNSTWS-NKTYEQIW-NNMTWIEWEREIGNYTNQIYDILIKSQDQQERNEKDLLELDKWASLWNWFDITKWLWYIKIFIMIVGGLIGLRIIFAVLSIVNRVRQGYSPLSFQTPTHH-QRE-PPDRPERIEEGGGEQGRDRSVRLVNGFFALIWDDLRSLCLFSYHLLRDFISIAARTVELLGHSSLKGLRRGWEGLKYLGNLLLYWGQELKTSAISLFDATAIAVAGGTDRVIEVVQRAWRALLHIPRRIRQGFERALL-
>01_AE.CN.2010.YNFL20.KC870039
MRVKETQMNWPNLWKW----GTLILGLVII-CNA-SDNLWVTVYYGVPVWRDADTTLFCASDAKAHDTEVHNVWATYACVPTDPNPQEIHLENVTENFNMWKNNMVEQMQEDVISLWDQSLKPCVKLTPLCVTLNCSN----VEWNNNMTTENNT------------------IGNNTIGNITDEMRNCSFNMTTEIKDKKKKVNALFYRLDIVPIKDE-----------------------NSSEYRLINCNTSVIKQACPKI----SFDPIPIHYCTPAGYAILKCNDKNFNGTGPCKNVSSVQCTHGIKPVVSTQLLLNGSLAEEEIVIRSENLTNNAKTIIVHFNKSVEINCTRPSNN-TRTSVHI--GPGQV--FYRTG-DIIGDIRKAYCEVNGTEWNKVVRQVTEKLQGHFK----NKTIKFE--PPSGGDLEITMHHFNCRGEFFYCNTTKLF--N--------------------NNTDINETIILPCKIKQIINMWQGVGQAMYAPP-----ISGKI--SCVSNITGILLTRDGG---------NNNNGSEIFRPGGGNIKDNWRSELYKYKVVQIEPLGIAPTRAKRRVV--EREKRA-VG-IGAMIFGFLGAAGSTMGAASITLTVQARQLLSGIVQQQSNLLRAIEAQQHMLQLTVWGIKQLQARILAVERYLKDQKFLGLWGCSGKIICTTAVPWNSTWS-NKSFEQIW-NNMTWIEWEREISNYTDQIYEILTKSQDQQDRNEKDLLELDKWASLWNWFDITNWLWYIKIFIMIVGGLIGLRIVFAVLSIVNRVRQGYSPLSFQIPTHQ-QRE-P-DRPERIEEEGGEKGRDRSVRLVSGFLALIWDDLRSLCLFSYHLLRDFISIAVRTVELLGHSSLKGLRRGWEGLKYLGNLLLYWGQELKISAISLLDATAIAVAGWTDRVIEVVQRAWRAILHIPRRIRQGLERALL-
>01_AE.CN.2010.YNFL23.KC870041
MRVKETQMNWPNWWKW----GTLILGLVII-CSA-SENLWVTVYYGVPVWRDADTTLFCASNAKAHETEVHNVWATYACVPTDPNPQEIFLENVTENFNIWKNNMVEQMQEDVISLWDQSLKPCVKLTPLCVTLNCSD----AQFTNGGTNIVSDK-----------------VGNITIGNLTDEVKNCSFNITTEIRDKRQKVYSLFYRLDIVPIKGE-----------------------NNSEYRLINCNTSVIKQTCPKV----SFDPIPIHYCTPAGYAILKCNDKNFTGIGPCKNVSSVQCTHGIKPVVSTQLLLNGSLAEGEIIIRSKNLTDNKENIIVHLKEAVKIDCTRPFNN-TRTSVHI--GPGQE--FYKTG-AIIGDIRKAYCEVEEANWTKVLRQVASKLKEHFN----NKTIKFE--PSSGGDSEITMHHFNCKGEFFYCNTTKLF--NKTFDKNIE----------NDTMDGSNNTIILPCRIKQIINMWQGVGQAMYAPP-----IRGKI--HCVSNITGILLTRDGG-----------TDNNETFRPGGGNIKDNWRSELYKYKVVQIEPLGVAPTRAKRRVV--EREKRA-VG-IGAMILGFLGAAGSTMGAASITLTVQARQLLSGIVQQQSNLLRAIEAQQHMLQLTVWGIKQLQARILAVERYLEDQKFLGLWGCSGKIICTTAVPWNSTWS-NKSYEQIW-DNMTWIEWEREISNYTNKIYEILTESQNQQDRNEKDLLELDKWASLWNWFNITNWLWYIKIFIMIVGGLIGLRIVFAVLSIVNRVRQGYSPLSFQTPTHHQRGE-P-DRPERIEEGGGEQGRDRSVRLVSGFFALIWDDLRSLCLFSYHLLRDFTSVAVRTVELLGHSSLKGLRRGWEGLKYLGNLLLYWGQELKISAISLFDATAIAVAGFPDRVIEVVQRAWRAILHIPRRIRQGLERSLL-
>01_AE.TH.2009.-.KF268036
MRVKETQMTWPNFWKW----GTLILGLVIM-CSA-SDNLWVTVYYGVPVWKDAETTLFCASDAKAHETEAHNIWATHACVPTDPNPQEIHLKNVTENFNVWKNKMAEQMQEDVISLWDQSLKPCVTLTPLCVTLNCTN----AIVTNATVPT---------------------NNSVNIGNVTDEMRNCSFNMTTLLKDKKQKVYALFYRLDIVPIEN-----------------------NNSGEYRLINCNTSTIKQACPKI----SFDPIPIHYCTPAGYALLKCNDKNFNGTGPCKNVSSVQCTHGIKPVVSTQLLLNGSLAEEEIIIRSENLTNNAKTIIVHLNKSVEINCTRPSNN-VRISTRI--GPGQV--FYKTG-SIIGDIRKAYCWINGTKWNETLSQVTKKLKEHFS----NTTIFFQ--PHSGGDLEVTMHHFNCRGEFFYCDTTELF--NGT--------------------DTKNKTIILPCRIKQIINMWQGVGQAMYAPP-----ISGKI--NCVSNITGILLTRDGG----------NNRTNETFRPEGGNMKDNWRNELYKYKVVQIEPLGIAPTRAKRRVV--EREKRA-VG-IGAMIFGFLGAAGSTMGAASITLTVQARQLLSGIVQQQNNLLRAIEAQQHMLQLTVWGIKQLQARVLAVERYLSDQKFLGLWGCSGKVICTTAVPWNSTWS-NKSFEQIW-DNMTWTEWEREISNYTNQIYDILTESQNQQDKNEKNLLELDKWTSLWNWFSITKWLWYIKIFIMIVGGLIGLRIIFAVLSIVNRVRQGYSPLSFQTPIHR-QRE-P-DRPERIEEEGGEQDRNGSVRLVSGFFALAWDDLRNLCLFSYRLLRDFALIAARTVELLGHSSLKGLRLGWEGLKYLGNLLVYWGQELKISAISLLDTTAIAIAGWTDRVIEAAQRAWRAILHIPRRIRQGLERILL-
>01_AE.TH.2009.-.KF268038
MRVRETLRNWPNLWKW----GILILGLVII-CSA-SDNLWVTVYYGVPVWRDADTTLFCASDAKAHKAEAHNIWATHACVPTDPNPQEIHLENVTENFNMWKNNMVEQMQEDVISLWDQSLKPCVKLTPLCVTLNCTN----ANLTQANWTQVNN------------------NTTNSIGNITDEVKNCTFNMTTELKDKKQKVHALFYRLDIVEIEDN--------------------NSSSSGNYRLINCNTSVIKQACPKI----SFDPIPIHYCTPAGYAILKCNDKKFNGTGPCRYVSSVQCTHGIKPVVSTQLLLNGSLAEEEIIVRSENLTDNAKTIIVHLNKSVEIKCVRPSNN-TRTSVHI--GPGQV--LYRTG-DIIGDIRKAYCEINGTNWYKVLKQVVKKLKEHF-----NKTITFQ--PPSGGDLEITMHHFNCRGEFFYCNTTKLF--NDTCIKNE--------------TEGCNRTIILPCKIKQIINMWQRAGQAMYAPP-----ISGNI--SCISDITGILLTRDGG--------ANNNSNNETFRPGGGNIKDNWRSELYKYKVVQIEPLGIAPTRAKRRVV--EREKRA-VG-IGAMIFGFLGAAGSTMGAASITLTVQARQLLSGIVQQQSNLLRAIEAQQHLLQLTVWGIKQLQARVLAVERYLKDQTFLGLWGCSGKIICPTAVPWNSTWS-NKSFEEIW-NNMTWIEWEREISNYTGQIYSILTESQNQQDRNEKDLLELDKWASLWSWFDITNWLWYIKIFIMIVGGLIGLRIIFAVLSIVNRVRQGYSPLSFQTPTHQ-QRD-P-DRPERIEEGGGEQDRDRSVRLVTGFLALAWDDLRSLCLFLYHRLRDFVLIATRTVELLGRSSLKGLRRGWEGLKYLGNLLIYWGQELKISAISLFDTIAITVAGWTDRVIEVAQGAWRAVLHIPRRIRQGLERALL-
>01_AE.TH.2009.-.KF268040
MKVKETQMNWLNLWKW----GTLILGLVII-CSA-SNNLWVTVYYGVPVWRDADTTLFCASDAKAHSTEVHNVWATHACVPTDPNPQEILLKNVTEPFNMWKNNMVEQMHEDVINLWDQSLKPCVKLTPLCVTLDCAD----IKFNNKTNT----------------------TAFSNIGNITDEVKNCTFNMTTELRDKKKMAYALFYKLDIVQISE--------------------------NQYRLINCNTSVIKQACPKI----SFDPIPIHYCTPAGYALLKCNDKNFNGTGPCNNVSSGLCTHGIKPVVSTQLLLNGSLAEGEIVIRSENITNNAKTIIVHLNESVEINCTRPYNN-TRTSIHI--GPGQA--FYKTG-DIIGDIRKAHCNVSGTAWDGVMKRVAKKLEEQF-----LKNITFA--QHSGGDPEITMHHFNCRGEFFYCNTSNLF--N---NCTGKG---------NETGCNITSTITLPCRIKQIINMWQGVGQAMYAPP-----IQGSI--NCTSNITGILLTRDGGEA-----KPSGTNDTETFRPEGGNIKDNWRNELHKYKVVQIEPLGIAPTRAKRRVV--QREKRA-VG-IGAMIFGFLGAAGSTMGAASITLTVQARQLLSGIVQQQSNLLRAIEAQQHMLQLTVWGIKQLQARVLAVERYLRDQRLLGLWGCSGKTICTTAVPWNSSWS-NKSYEQIW-DNMTWIDWEREISNYTDQIYEILTESQNQQEKNEKELLALDKWASLWNWFDITNWLWYIKIFIMIVGGLIGLRIVFAVLSIVNRVRQGYSPLSFQIPTHHQREE-P-DRPERIEEGGGEQDRDRSVRLVSGFLALAWDDLRSLCLFSYHRLRDLLLITTRTVELLGR-------RGWEGLIYLGNLLIYWLQELKTSAISLLNATAITVAEWTDRVIEVAQRAWRAILHIPRRIRQGLERALQ-
>01_AE.TH.2009.-.KF268043
MRVRETQMNWQNLWKW----GTLILGLAIM-CSA-SDNLWVTVYYGVPVWKDAKTTLFCASDAKAHETEAHNIWATHACVPTDPNPQEMHLQNVTESFNMWKNDMAEQMQEDVISLWDQSLKPCVKLTPLCVTLSCHN----VNLTNFTNS----------------------DTGGQIGNISEEVRNCSFNMTTELRDRQQKVNALFYRLDIVKINS---------------------ANNSSEEYRLINCNTSVIKQACPKI----SFDPIPIHYCTPAGYALLKCNEKNFNGTGACKNVSSVQCTHGIKPVVSTQLLLNGSLAEEEIIIRSENLTDNTKTIIVHLNKSIEINCTRPSNN-TRTSITI--GPGQL--FYRTG-DIIGDIRKAYCEINGTKWREVLKQVAGKLKEHFK----NSTINFQ--PPSGGDLEIVTHHFNCRGEFFYCNTTKLF--NSTWGN--------------DNRTEDNSTIILPCRIKQIINMWQGVGQAMYAPP-----VRGKI--NCVSNITGILLTRDGG---------ANNSTNETFRPGGGNIKDNWRNELYKYKVVQIEPLGIAPTRAKRRVV--EREKRA-VG-IGAMIFGFLGAAGSTMGAASITLTVQARQLLSGIVQQQSNLLRAIEAQQHLLQLTVWGIKQLQARVLAVERYLQDQKFLGLWGCSGKTICTTAVPWNLSWS-NKSYEEIW-NNMTWIDWEREISNYTDQIYQILTESQNQQEKNEKDLLELDKWASLWNWFSITKWLWYIKIFIMIIGGLIGLRIVFAVLSIVNRVRQGYSPLSFQTPNHH-QRE-P-DRPEEIEEGGGEQDRGRSVRLVSGFLALAWDDLRNLCLFLYRRLRDLVLIATRTVELLGHSSLKGLRRGWEGLKYLGNILTYWSQELKTSAISLFDATAIAVAGWTDRVIEVAQRAWRAFLHIPRRIRQGFERALL-
>01_AE.TH.2009.-.KF268044
MRVKETQMNWPNLWKW----GTLILGLVII-CNA-SDKLWVTVYYGVPVWKDADTTLFCASDAKAHKTEVHNIWATHACVPTDPNPQEIPLENVTENFNMWKNNMVEQMQEDVISLWDQSLKPCVKLTPLCVTLNCSN----MINKT------------------------------------DDAKNCTFHVTTEIRDKKQKVSALFYKLDIVQIEGSSN------------------NSGNTSEYRLINCNTSVIKQACPKI----SFDPIPIHYCTPAGYAILKCNDKNFNGIGPCKNVSSVQCTHGIKPVVSTHLLLNGSLAEEEIIISSENLTNNAKNIIVHLNKSVEINCTRPSNN-TRTSIHI--GPGQV--FYGRG-DIIGDIRQAHCNVSGTEWYKVLRQVTGKLKEHFP----NKIIVFE--PPSGGDPEITLHHFNCRGEFFYCNTTKLL--NKTCLNET------------MKNETECSNITLPCRIKQIINMWQGAGQAMYAPP-----IKGVI--NCVSNITGILLTRDGG-----------NTSSETFRFGGGNIKDNWRSELYKYKVVQIEPLGVAPTRAKRRVV--EREKRA-VG-IGAMIFGFLGAAGSTMGAASITLTVQARQLLSGIVQQQSNLLRAIEAQQHMLQLTVWGIKQLQARVLAVERYLKDQQFLGLWGCSGKIICTTSVPWNSSWS-NKSFEEIW-NNMTWTEWEREISNYTSQIYEILTKSQDQQDRNEKDLLELDKWASLWNWFDITNWLWYIKIFIIIVGGLIGLRIIFAVLSIVNRVRQGYSPLSLQTPFLQ-QRE-P-DRPERIEEEGGEQDRDRSVRLVTGFLALAWDDLRSLCLFSYRRLRDFILIATRTVELLGHSSLKGLRQGWEGLKYLGNLLLYWGQELKISAISLLNATAIAVGGWTDRIIEITQRAWRAILHIPRRIRQGLERTLV-
>01_AE.TH.2009.-.KF268046
MKVKETQMIWPNLWKW----GTLILGLVVI-CSA-SNNLWVTVYYGVPVWRDADTTLFCASDAKAHETEVHNIWATHACVPTDPNPQEIHLENVTENFNMWKNNMVEQMQEDVISLWDQSLKPCVKLTPLCVTLNCTS----VNLKENITRGNS-------------------TIGNLTDKVTDEIRNCSFNMTTEIRDKKKQVYALFYKLDIVPIDS---------------------SNSSSSEYRLINCNTSVIKQACPKV----SFDPIPIHYCTPAGYAILKCNDKNFNGTGPCKNVSSVQCTHGIKPVVSTQLLLNGSLAEGEIIIRSENLTDNAKIIIVHLNKSVEINCTRPSNN-TRTSITI--GPGQV--WYRTG-DIIGDIRKAYCEINGTKWNEALRQVTEKLKEHF-----NKTIKYQ--PPSGGDLEITTHHFNCRGEFFYCNTTGLF--NNTCLNNT---------------KGCNDTIILPCRIKQIINMWQGVGQALYAPP-----ISGRI--NCVSNITGILLTRDGG----------NNDNNETFRPGGGNIKDNWRSELYKYKVVQIEPLGVAPTRAKRRVV--EREKRA-VG-IGAMIFGFLGAAGSTMGAASITLTVQARQLLSGIVQQQSNLLRAIEAQQHMLQLTAWGIKQLQARVLAVERYLKDQKFLGLWGCSGKIICTTAVPWNSTWS-NRSFEEIW-NNMTWTEWEREISNYTNQIFELLTESQNQQDRNEKDLLELDKWASLWNWFDITSWLWYIKIFIMIVGGLVGLRIIFAVLSIVNRVRQGYSPLSFQTPTHH-QRE-P-DRPEGIEEGGGEQGRDRSVRLVTGFLALAWDDLRSLCLFLYHRLRDFILIATRTVELLGHSSLKGLRLGWEGLKYLGNLLVYRIQELKTSAISLLDATAVTVAGWTDRVIEVAQRAWRAFIHIPRRIRQGLERALQ-
>01_AE.CN.2007.YN312.KF835499
MRVKETQMNWPNLWKW----GTLILGLVIM-CSA-SNNLWVTVYYGVPVWRDADTTLFCASDAKAHSTEVHNVWATHACVPTDPNPQEIHLKNVTENFNMWKNKMADQMQEDVISLWDESLKPCVKLTPLCVTLNCTN----ANLTSTTNT-----------------------TGPNIGNITDEVRNCTFNMTTEITDRKQKVHALFYRLDLVQMGN-----------------------NNRSEYRLINCNTSVIKQACPKI----SFDPIPIHYCTPAGFAILKCNDKNFTGIGPCKNVSSVQCTHGIKPVVSTQLLLNGSLAEEEIVIRSENLTDNAKIIIVHLNKSVAINCTRPSNN-IRTRMTM--GPGKV--FYRTG-EITGDIRKAHCVINETQWDETLKQVREKLREHFK----NKTITFQ--QPSGGDLEITMHHFTCRGEFFYCNTTKLF--NYT------------------GNGTTSGTIILPCRIKQIINMWQGVGQAMYAPP-----ISGSI--NCVSDITGILLTRDGGNNTG---NNNSANTNEIFRPGGGNMKDNWRSELYKYKVVEIDPLGVAPTRAKRRVV--EREKRA-VG-IGAMIFGFLGAAGSTMGAASITLTVQARQLLSGIVQQQSNLLRAIEAQQHMLQLTVWGIKQLQARVLAVERYLKDQEFLGLWGCSGKIICTTAVPWNSTWS-NKSYEEIW-NNLTWTEWEREISNYTNQIYELLAESQDQQDRNEKDLLELDKWASLWNWFNISNWLWYIKIFIMIVGGLIGLRIFFTVLSIVNRVRQGYSPLSFQTPFHQ-QRE-P-DRLEKIEEEGGEQDRDRSVRLVSGFFALAWDDLRSLCLFSYHRLRDFILIVTRTVELLGHSSLKGLRRGWEILKYLGNLLVYWGQELRISAISLLDTTAIAVAGWTDRVIEVAQRAWRAILHIPRRIRQGLERALV-
>01_AE.CN.2007.YN315.KF835502
MRVRETQMNWLNLWKW----GTLILGLVII-CSA-SNNLWVTVYYGVPVWRDADTTLFCASDAKAHETEVHNIWATHACVPTDPNPQEIILENVTENFNMWKNNMVEQMQEDVISLWDESLKPCVKLTPLCVTLKCTN----ANLNNANLTN---------------------TTSDSLLNMTGEVKNCTFNMTTEIRDKKQKVYALFYRPDLVQINN-----------------------SNPREYMLINCNTSVIKQACPKI----SFDPIPIHYCAPAGYAILKCNDKKFNGTGPCKNVSSVQCTHGIKPVVSTQLLLNGSLAEEEIIIRSENLTNNAKTIIVQLNTSVEINCTRPSNN-TITSTRI--GPGQM--FYRTG-DIKGDIRKAYCEINGTKWNKTLEQVRKKLNKHF-----NKTIIFQ--PPSGGDREITTHHFNCRGEFFYCDTTRLF--NDT-------------------DIKNSSNITIPCRIKQIINMWQRVGQAMYAPP-----ISGSI--NCVSKITGILLTRDG-----------DNNDTETFRPIGGNIKDNWKSELYKYKVVQIEPLGIAPTRAQRRVV--EREKRA-VG-IGAMIFGFLGAAGSTMGAASITLTVHARQLLSGIVQQQSNLLRAIEAQQHLLQLTVWGIKQLQARVLAVERYLKDQQFLGLWGCSGKIICTTNVPWNSTWS-NKSYEEIW-NNMTWVEWEREISNYTTQIYEILVESQNQQDKNEKDLLELDKWANLWNWFGITNWLWYIRIFIIIVGGLIGLRIFFAVLSIVNRVRQGYSPLSFQTLTHQ-QRE-P-DRPERIEEGGGEQGRDRSVRLVSGFLALAWDDLRSLCLFSYHRLRDFILIVTRTVELLGRSSLQGLRRGWEVLKYLGNLLSYWGQELKISAISLLNATAITVGGWTDWVIEVAQRAGRAIIHIPRRIRQGFERVLL-
>01_AE.CN.2007.YN316.KF835503
MRVKETQMNWPNLWKW----GVLILGLVMI-CSA-SDKLWVTVYYGVPVWRDADTTLFCASDAKAHMTEVHNVWATHACVPTDPNPQEIHLVNVTENFNMWKNNMVEQMQEDVISLWDQSLKPCVKLTPLCVTLNCTN----NITITEANQTTLNFT----------------NANQTSGNITDEMRNCTFNMTTEIRDKQQKVSALFYKLDTVPINE------------------------NSSEYRLINCNTSVIKQACPKV----SFDPIPIHYCTPAGYAILKCNDKNFNGTGPCKNVSSVQCTHGIKPVVSTQLLLNGSLAEEEIIIRSENLTDNAKIIIVHLNNSVEINCTRPSNN-TRKGVRI--GPGQV--FYKTG-DIIGDIRKAYCKINGTKWNETITQVARKLKKHF-----NKIITFQ--PPSGGDLEITMHHFNCRGEFFYCNTSQLF--NTT------QLK-------RFNNGGGSDTIILPCKIKQIINMWQGAGQAMYAPP-----ISGAI--NCSSNITGILLTRDGG-------VHNGSNETEIFRPGGGNIKDNWRSELYKYKVVEIEPLGIAPTKARRRVV--EREKRA-VG-IGAMIFGFLGAAGSTMGAASITLTVQARQLLSGIVQQQSNLLRAIEAQQHMLQLTVWGIKQLQARVLAVERYLKDQKFLGLWGCSGKIICTTAVPWNSTWS-NKTYEEIW-DNMTWTQWEREISNYTSQIFNLLTESQDQQDKNEKDLLELDKWASLWNWFDITRWLWYIKIFIMIVGGLIGLRIIFAVLSIVNRVRQGYSPLSFQTPTLQ-QRE-P-DRPERIEEGDGEQGRDRSVRLVTGFLALAWDDLRSLCLFSYHRLRDFILIAARTVEILGRSSLKGLRRVWEFLKYLGNLLLYWGQELKTSAISLFDATAIAAAEWTDRVIEVAQGVWRAFIHIPRRIRQGLERALL-
>01_AE.CN.2007.YN317.KF835504
MRVRETQKNWPNLWKW----GTLILGLVTI-CSA-TDNLWVTVYYGVPVWRDADTTLFCASDAKAHETEVHNVWATHACVPTDPNPQEIHLENVTENFNMWKNNMVEQMQEDVISLWDESLKPCVKLTPLCVTLNCVN----VTNTT-------------------------------EGNLKDEERNCTFNVTTEIQDRKQKVHALFYRLDIVPIGGK--------------------NSRNSSEYRLINCNTSVIKQACPKI----SFDPIPIHYCTPAGYVLLKCNDKNFNGTGPCKNVSSVQCTHGIKPVVSTQLLLNGSLAEEKIIIRSENITDNAKTIIVHLNKSVAINCIRLANN-IIEGLTI--GPGRV--FYRKG-DIIGDIRKAFCEINGTQWNKDLGQVAKTLKEHFP----NKTIVFE--PSAGGDLEITMHHFNCRGEFFYCNTTNLF--NNSCIGN-------------ETKEGCNETITLPCKIKQIINMWQGVGQAMYAPP-----IKGNI--SCSSNITGILLTRDGG--------NDKTNNNETFRPAGGNIKDNWRSELYKYKVVEIEPLGIAPTRAKRRVV--EREKRA-VG-IGAMIFGFLGAAGSTMGAASITLTVQARQLLSGIVQQQSNLLRAIEAQQHLLQLTVWGIKQLQARVLAVERYLKDQRFLGLWGCSGKTICTTAVPWNSTWS-NKSYNEIW-QNMTWIEWEREISNYTDQIYGILTESQNQQEKNEKDLLEFDKWASLWNWFDITRWLWYIKIFIMIVGGLIGLRIIFAVLSIVKRVRQGYSPLSFQTPIHQ-QRE-P-DRPERIEEGGGEQDRDRSVRFVSGFLALVWDDLRSLCLFSYHRLRDFILIVTRTVELLGHSSLKGLRRGWKGLKYLGNLLVYWSQELKTSAISLLDTIAIAVAGWTDRVIEVAQGAWRAILHIPRRIRQGLERALV-
>01_AE.CN.2007.YN318.KF835505
MRVKGTQMNWPNLWKW----GILILGLGII-CSA-SDNLWVTVYYGVPVWRDADTTLFCASDAKAHETEVHNVWATHACVPTDPNPQEIYLENVTENFNIWKNKMVEQMQEDVISLWDQSLKPCVKLTPLCVTLNCTN----ANFNSTTANSTNATVTTD-------------GVPIKGGDITDEVKNCTFNVTTELRDKTQKIYALFYKLDIIPLGEDD-------------------KNSSSREYRLINCNTSVIKQACPKV----SFDPIPIHYCTPAGYAILKCNDKNFNGTGPCKNVSSVQCTHGIKPVISTQLLLNGSLAEEKIIIRSENLTDNAKTIIVHLKEPVKINCTRPSTRMIRTSFRL--GPGRV--YYGTG-STTGDIRKAYCTINGTKWNNTLGEVAKKLKEHFN----NKTIIFQ--PHSGGDLEITMHHFNCRGEFFYCNTSQLF--T--WKEN-------------ETINGGNGSITLQCKIKQIINMWQGVGQAMYAPP-----VNGTI--NCVSNITGILLTRDGG-------NNNESNTNETFRPGGGDMRDNWRNELYKYKVVEIEPLGIAPTRAKRRVV--EREKRA-VG-IGAMIFGFLGAAGSTMGAASITLTVQARQLLSGIVQQQSNLLRAIEAQQHMLQLTVWGIKQLQARVLAVERYLKDQQFLGLWGCSEKIICTTAVPWNSSWS-NKSYEEIW-NNMTWTQWEREISNYTDKIYEILTESQNQQDKNEKDLLELDKWASLWNWFSISKWLWYIKIFIMIVGGLIGLRIIFAVLSIVNRVRQGYSPLSFQTPTHQ-QRD-P-DRPEGIEEGGGEQGRDRSVRLVSGFLALAWDDLRSLCLFSYHRLRDLALIATRTVELLGHSSLKGLRRGWEGLKYLGNLLIYWGQELKTSAISLFDATAITIAGWTDRIIEVAQIVWRAILHIPRRIRQGLERSLL-
>01_AE.CN.2007.YN326.KF835513
MRVKGTQKNWPSLWKW----GTLILGLVIM-CSA-SDNLWVTVYYGVPVWKDAVTTLFCASDAKAHKGEVHNIWATHACVPTDPNPQEIYLKNVTENFNMWKNNMVEQMHKDVISLWDQSLQPCVKLTPLCVTLICTT----ANLTNYNSSTLGNMTD---------------DNYSTLGNMTDEVRNCSFNMTTELRDKKQKVHALFYRLDIVPIDG-----------------------NRNNSYRLINCNTSVIKQACPKI----SFDPIPIHYCTPAGYAILKCNDKKFNGTGPCKNVSSVQCTHGIKPVVSTQLLLNGSLAEEEIIIRSENITDNAKNIIVHLNESVEITCIRPSNN-TRTSITI--GPGQV--FYRTG-DIIGDIRQAYCNINGTEWYKVLKQVAGKLKEHF-----NNTIIFQPQPPSGGDLEVTMLHFNCRGEFFYCNTTKLF--NDTC----------------INETRCNENITLPCRIKQVINMWQRVGQAMYAPP-----ISGSI--NCTSNITGILLTRDGG----------GNRSNETFRPIGGNMKDNWRSELYKYKIVEIEPLGIAPTRARRRVV--ERQKRA-VG-IGAMIFGFLGAAGSTMGAASITLTVQARQLLSGIVQQQSNLLRAIEAQQHLLQLTVWGIKQLQARVLAVERYLQDQKFLGLWGCSGKIICTTNVPWNSTWS-NKSYNEIW-DNMTWIQWEREISNYTNQIYDILTESQNQQDSNEKELLELDKWASLWNWFNITNWLWYIKIFIMIVGGLIGLRIIFAVLSIVNRVRQGYSPLSFQTLSHQ-QRE-P-DRPEGIEEEGGEQGRDRSVRLVSGFLALAWDDLRSLCLFLYHRLSDLILVATRTVQLLGHSSLQGLRRGWEGLKYLGSLLLYWGQELKISAISLFDTTAIAVAGWTDRILELAQRVGRAILHIPRRIRQGLERALV-
>01_AE.CN.2007.YN329.KF835516
MRVKETQMSWPSLWGW----RTLILGLVIM-CSA-ADNLWVTVYYGVPVWRDADTTLFCASDAKAHETEVHNVWATHACVPTDPSPQEIPLGNVTENFNMWKNKMAEQMQEDVISLWDQSLKPCVKLTPLCVTLNCSK----AKLNETKITNS--------------------TASNIVGNLTDDVMNCTFNVTTELRDKQQKVHALFYRLDIVQINNNAS------------------LSNKSSEYRLINCNTSVIKQACPKV----SFDPIPIHYCTPAGYAILKCKDKNFNGTGPCRNVSSVQCTHGIRPVVSTQLLLNGSLAEDEIVIRSENLTNNAKTIIVHLNKSVEINCTRPSNN-TRTSISF--GPGQV--FYKTG-AIIGDIRRAHCEINRTQWDETLGQVVRKLNKHF-----NTTIIFQ--PPSGGDLEITMHHFVCRGEFFYCNTTQLF--NSTWNRNGT----------QKGERGNDTSIILPCKIKQIVRMWQETGQAMYAPP-----VNGII--NCVSNITGLLLTRDGG----------TNMTNETFRPGGGNIKDNWRNELYKYKVVQIEPLGIAPTRAKRRVV--EREKRA-VG-IGAMIFGFLGAAGSTMGAASITLTVHARQLLSGIVQQQSNLLRAIEAQQHLLQLTVWGIKQLQARVLAVERYLKDQKFLGLWGCSGKIICTTAVPWNSTWS-NRSFEEIW-NNMTWIEWEREISNYTNQIYEILTESQNQQDKNEKDLLELDKWASLWNWFDITNWLWYIKIFIMIVGGLIGLRIIFAVLSIVNRVRQGYSPLSLQTPIHQ-QRE-P-DRPERIEEEGGEQGKDRSVRLVSGFLSLVWDDLRSLCLFSYHHLRDFILIAARIVD-------KGLRRGWEGLKYLGNLLLYWGQELKISAISLINATAIAVAGWTDRVIEVALRACRAILHIPRRIRQGLERALI-
>01_AE.CN.2007.YN332.KF835518
MRVKETQMNWPNLWKW----GTLILGLVII-CSA-SDNLWVTVYYGVPVWKDAETTLFCASDAKAHVTEVHNVWATHACVPTDPNPQEIYLENVTENFNMWKNKMVEQMQEDVISLWDQSLKPCVKLTPLCVTLNCTA----ANLKKTENT----------------------TDGVNIGNLTDEVKNCTFNMTTVIQDKKQQVHALFYKLDIVQMDGNN-------------------SSSNYSLYRLINCNTSAIKQACPKV----SFDPIPIHYCTPAGYAILKCNDQNFNGTGPCKNVSSVQCTHGIKPVVSTQLLLNGSLAEKEIIIRSENLTNNAKTIIVHLNESVEINCTRPSNN-TRTSMRI--GPGQV--YYRTG-DIVGDIRKAYCKINGTKWNKTLEQVAEKLKEHFK----NKTIIFQPALASGGDLEIITHHFNCRGEFFYCNTTQLF--S-----------------------GDNNTIILPCKIKQIINMWQGVGQAMYAPP-----ISGRI--NCVSNITGILLTRDGG----------SNATNETFRPGGGNIKDNWRSELYKYKVVQIEPLGIAPTKAKRRVV--DREKRA-VG-IGAMIFGFLGAAGSTMGAASITLTVQARQLLSGIVQQQSNLLRAIEAQQHLLQLTVWGIKQLQARVLAVERYLKDQKFLGLWGCSGKIICTTAVPWNSTWS-NKSYEEIW-NNMTWIEWEREISNYTNKIYELITESQDQQDRNEKELLELDKWASLWNWFDITKWLWYIKIFIMIIGGLIGLRIIFAVLSIVNRVRQGYSPLSLQTPFHQ-QRE-P-DRPEGIEEGGGEQGRTRSVRLVGGFLALAWDDLRSLCLFSYRLLRDFSLIAARTVELLGQSILRGLRQGLEGLKYLGNLLLYWGQELKTSAISLLDTTAVAVAGWTDRVIEVAQAAWRAILHIPRRIRQGFERALL-
>01_AE.CN.2007.YN333.KF835519
MRVKGTQMNWPNLWKW----GILILGLVIM-CNA-SDNLWVTVYYGVPVWKDADTTLFCASDAKGQETEVHNIWATHACVPTDPNPQEIPMTNVTENFNMWKNNMVEQMQEDVISLWDESLKPCVKLTPLCVTLNCTS----ANLTNAKIPV---------------------NASLIMGNLTNEVSNCTFNMTTDLRDKKQQVHALFYRVDIVSIDN----------------------TNNSNEYRLINCNTSVIKQACPKV----SFDPIPIHYCTPAGYVILRCNEKNFNGTGPCKNVSSVQCTHGIKPVVSTQLLLNGSLAEGDIIIRSENLTDNAKTIIVHLNKSVEINCTRPSNN-TRTGVHI--GPGQV--FYRTG-DITGDIRKAYCEINGTKWNETLTQVVKKLKEHF-----NTTIKFE--PPSGGDLEITMHHFNCRGEFFYCNTTKLF--NSTWEQNGT----------VQGLNDTNGTIILPCRIKQIINMWQRVGQAIYAPP-----ISGSI--NCVSNITGILLTRDGGI------NKTNETEKEVFRPGGGNIKDNWRSELYKYKVVQIEPLGIAPTRARRRVV--EREKRA-VG-IGALIFGFLGAAGSTMGAASITLTVQARQLLSGIVQQQNNLLRAIEAQQHMLQLTVWGIKQLQARVLAVERYLKDQTFLGLWGCSGKVICTTPVPWNSSWS-NKSYEDIW-NNMTWTEWEREISNYTDIIYTILTESQNQQDKNEKDLLALDQWASLWNWFSISKWLWYIKIFIMIVGGLICLRIVFAVLSIVKRVRQGYSPLSFQTPTHH-QRE-P-DRPEGIEEGGGEEGRDRSVRLVNGFLALVWDDLRSLCLFSYHRLRDFILIVARTVELVGHSSLQGLRRGWEGLKYLGNLLLYWGQELKTSAISLFDAAAIAVAGWTDRVIELAQRVGRAIIHIPRRIRQGLERALL-
>01_AE.CN.2007.YN337.KF835523
MRVKETQMNWPNLWRW----GILILGLVTM-CSA-LDNLWVTVYYGVPVWKDAETTLFCASDAKAHETEVHNIWATHACVPTDPNPQEIPLKNVTENFNMWKNNMVEQMQEDVISLWDESLKPCVKLTPLCVTLSCTS----FNKTHFNNTTTPTTTVSTT------------TNVPEMGKITEDVKNCTFNMTTEIRDKQQKVRALFYRLDLVDIGNDSYSCK---------------NNSDCRDYRLINCNTSVIKQACPKI----SFDPIPIHYCTPAGYAILKCNDKNFNGTGPCKNVSSVQCTHGIRPVVSTQLLLNGSLAEEEIIIRSENLTNNAKTIIVHLNESVVINCTRPSNN-TRTSINI--GPGQT--LYRTG-EIIGDIRRAFCEINGTIWNKTLNQVAEKLKGHFP----NKTIVFQ--PPIGGDLEITMHHFNCRGEFFYCNTSQLF--NKTYMFNET----------HTENDTTKERIILPCRIKQIINMWQRVGQAIYNPP-----ISGAI--NCLSNITGIILTRDGGAST----NNDTSTNNETFRPGGGNIKDNWRSELYKYKVVQIEPLGVAPTRAKRRVV--EREKRA-VG-IGAMIFGFLGAAGSTMGAASITLTVQARQLLSGIVQQQSNLLRAIEAQQHMLQLTVWGIKQLQARVLAVERYLKDQQFLGLWGCSGKIICTTALPWNSTWS-NKSYEEIW-DNMTWTEWEREISNYTNTIYELLTESQTQQDKNEKELLELDKWASLWNWFDISKWLWYIRIFIMIVGGLIGLRIVFAVLSIVNRVRQGYSPLSFQTPTHQ-QRD-P-DRPEGIEEGGGEQNRDRSVRLVSGFLALIWEDLRSLCLFSYHRLRDLTLIATRTVELLGHSSLKGLRRGWEGLKYLGNLLLYWGQELKTSAISLFDASAIAVAGWTDRVIEVAQRACRAILNIPRRIRQGLERALL-
>01_AE.CN.2007.YN342.KF835527
MRVRETQMNWPHLWKW----GTLILGLVII-CSA-SDNLWVTVYYGVPVWRDADTTLFCASDAKAQETEVHNVWATHACVPTDPNPQEIYMTNVTENFNMWKNNMAEQMQEDVISLWDQSLKPCVKLTPLCVTLNCTN----LPKNSTN-------------------------ETSASNNIKDEVKNCSFNMTTVIRDKKQQVYALFYKLDIVPIDG----------------------GSNSSDYRLINCNTSVIKQACPKI----SFDPIPIHYCTPAGYAILKCNDKNFNGTGPCKNVSSVQCTHGIKPVVSTQLLLNGSLAEDEIVIRSENLTNNAKTIIVHLNKSVEINCTRPSNN-TRTSVAI--GPGQA--FYKTG-DITGDIRKAHCVINKTEWNEVLKQVTNKLKEKFGK---NKTIKFE--PPSGGDLEVTMHHFNCRGEFFYCNTSNLF--NTTYLNSS----------------TENNNITLPCRIKQIINMWQGTGQAMYAPP-----ISGNI--SCVSNITGILLTRDGG-------GNGTEGTNETFRPGGGNMKDNWRNELYKYKVVQIEPLGIAPTRARRRVV--EREKRA-VG-IGAMIFGFLGAAGSTMGAASITLTVQARQLLSGIVQQQSNLLRAIEAQHHLLQLTVWGIKQLQARVLAVERYLKDQKFLGLWGCSGKTICTTTVPWNSTWS-NKSFEEIW-NNMTWVEWEREISNYTSQIYTLLTESQNQQDKNEKDLLELDKWASLWNWFDITKWLWYIKIFIMIIGGLIGLRIIFAVLSIVNRVRQGYSPLSFQTSFQQ-QRE-P-DRPEGIGEEGGEQGRNRSLSLADGFLALVWDDLRSLCLFSYRRLKDFSLIVARIVELLGQNSLKGLRRGWKGLKYLGNLLLYWGQELKTSAISLLDATAIAVGGWTDTVVEVAQRAWRAFLHIPRRIRQGLEIVLN-
>01_AE.CN.2007.YN343.KF835528
MRVMETQMNWPHLWKW----GTLIIGLVII-CSA-SDNLWVTVYYGVPVWRDADTTLFCASDAKAQETEVHNVWATHACVPTDPNPQEIYLENVTENFNMWKNNMVEQMQEDVISLWDQSLKPCVKLTPLCVTLNCTDDVKFVNLTNSNNSTNE-------------------TSSYNIGNITGEVKNCSFNMTTEIIDKKQKVYALFYKLDIVPMSNS--------------------NSSDSSKYILINCNNSVIKQACPKI----SFDPIPIHYCTPAGYALLKCNDKNFNGTGPCKNVSSVQCTHGIKPVVSTQLLLNGSLAEEKIVIRSENLTNNAKTIIVHLNKSVEINCTRPSNN-IRTSMRI--GPGRV--FYKTG-SIMGDIRKAYCEVNKTKWVEVLTQVNNTLKENFK----NKTIIFQ--PPSGGDLEVTMHHFNCRGEFFYCNTTNLF--NTTNLFD---------------NSTKNDPIILPCRIKQIVNMWQGVGQAMYAPP-----INGII--NCVSNITGIILTRDGG--------GNTTRGNETFRPGGGNMKDNWRSELYKYKVVQIEPLGVAPTRAKRRVV--DREKRA-VG-IGAMIFGFLGAEGSTMGAASITLTVQARQLLSGIVQQQSNLLRAIEAQQHLLQLTVWGIKQLQARVLAVERYLKDQKFLGLWGCSGKTICTTDVPWNSTWS-NKSFEEIW-NNMTWVEWEREISNYTNQIYTLLIESQNQQERNEKELLELDKWASLWNWFDITKWLWYIKIFIMIIGGLIGLRIIFAVLSIVNRVRQGYSPLSFQTPFQQ-QRE-P-DRPEGIGEEGGERGRDGSVRLVNGFLALVWDDLRSLCLFSYHRLRDCILIVARTVELLGQNSLKGLRLGWEGLKYLGNLLLYWGQELKISAISLLNATAIVVAEWTDRVIEVAQRAWGAFLHIPRRIRQGLEIALQ-
>01_AE.CN.2007.YN354.KF835533
MRVRETQMNWPNLWKW----GALILGLVII-CSA-SDNLWVTVYYGVPVWRDADTTLFCASDAKAQEPEAHNVWATHACVPTDPNPQEIHLENVTENFNMWKNNMVEQMQEDVISLWDQSLKPCVKLTPLCVTLNCTS----ANLTNAT--------------------------VTTSETLKDEVSNCTFNMTTEIIDKQKKVYALFYKLDIVQIEDSNKNSS---------------NSSKYSEYMLINCNSSVIKQACPKV----SFDPIPIHYCAPAGYAILKCNEKNFNGTGPCKNVSSVQCTHGIKPVVSTQLLLNGSLAEEEIIIRSENLTNNAKTIIVHLNESVEINCTRPSTT-IRTSLRI--GPGRV--FHTTG-AITGDKRKAYCKINATKWYKVLKQVAGKLEKHF-----NRTIIFEPQPPSGGDLEITMHHFTCRGEFFYCNTTKLF--NNNCTKNA------------TTENECTDNITLPCRIKQIINMWQGTGQAMYAPP-----IDGKI--NCVSNITGILLTRNGGANK----AKNETKDNETFRPEGGNMKDNWRSELYKYKVVQIEPLGIAPTRAQRRAV--DREKRA-VG-IGAMIFGFLGAAGSTMGAASITLTVQARQLLSGIVQQQSNLLRAIEAQQHLLQLTVWGIKQLQARVLAVERYLKDQQFLGLWGCSGKIICTTRVPWNRTWS-NKSYEEIW-GNMTWIEWEREISSYTNQIYELITESQNQQDRNEKELLELDKWASLWNWFDITNWLWYIKIFIMIVGGLIGLRIIFAVLSIVNRVRQGYSPLPFQTPLHH-QRE-P-DRPEGTEEEGGEQGRDRSVRLVSGFLALAWDDLRSLCLCLYHRLRDFTLIAARTVELLGHSSLKGLRRVWEGLKYLGNILLYWGQELKISAISLLDATAIVVAGGTDRVIEVIRRAWRALLNIPRRIRQGLERALL-
>01_AE.CN.2007.YN357.KF835536
MRVKETQMIWPNWWKW----GTLILGLVIM-CSA-SDNLWVTVYYGVPVWRDASTTLFCASDAKAHSTEVHNIWATHACVPTDPNPQEIPLVNVTENFNMWKNNMVEQMQEDVISLWDQSLQPCVKLTPLCVTLKCTN----NVTVSNATA----------------------TNKTNVGNITDEVRNCTFNMTTELRDKKQNVYALFYKLDIVQINN------------------------SSSQYRLINCNTSVIKQACPKI----SFDPIPIHYCTPAGFALLKCNDKNFTGTGPCKNVSSVQCTHGIKPVVSTQLLLNGSLAEDEIVIRSENLTNNAKTIIVQLNKSVEINCTRPFKR-MRVSTRI--GPGQV--FYRTG-AILGDPRKAYCEINGTQWNETLRKVVNKLKKHF-----NNTIVFQ--PPSGGDLEITMHHFTCRGEFFYCNTTQLF--NSTWTEH-------------ETMGGNNTTIILPCRIKQIVNMWQGVGQAMYASP-----IEEKI--NCVSNITGILLTRDGG---------GNNRTNETFRPGGGNIKDNWRSELYKYKVVQIEPLGLAPTKAKRRVV--EREKRA-VG-IGAMIFGFLGAAGSTMGAASLTLTVQARQLLSGIVQQQSNLLRAIEAQQHMLQLTVWGIKQLQARVLAVERYLKDQKFLGLWGCSGKIICTTAVPWTSTWS-NKSYDEIW-NNMTWIEWEREIGNYTNQIYEILTKTQNQQDKNEQDLLELDKWASLWNWFDITRWLWYIKIFIMIVGGIIGLRIIFAVISIVNRVRQGYSPLSFQTPIHQ-QRE-P-DRPGRIEEEGGEQGRDRSVRLVSGFLALVWDDLRSLCLFSYHRLRDLILIVTRTVELLG----KGLRRGWEGLHYLGNLLLYWGQELKISAISLLNTTAIAVAEWTDRVIEAAQRIWRAILHIPRRIRQGLERSLL-
>01_AE.CN.2007.YN359.KF835538
MRVKETQMNCPNLWKW----GTLILGLVII-CSA-ADNLWVTVYYGVPVWRDADTTLFCASDAKAHATEVHNVWATHACVPTDPNPQEIFMENVTEYFNMWKNNMVEQMQEDVISLWDQSLKPCVKLTPLCVTLNCSN----ATLTNTNSTNVNTT-----------------SAPDIIGNVTDEVRNCSFNMTTELRDKQQKVYALFYKLDIVQLNN-------------------------NSTYRLINCNTSIIKQACPKV----SFDPIPIHYCTPAGYAILQCNEKNFNGTGMCKNVSSVQCTHGIKPVVSTQLLLNGSLAEDEVIIRSENLTNNAKTIIVHLNKSVAINCTRPSNN-IRTSFRI--GPGQV--FYRTG-DITGNIRQAYCRVNGTQWNETLKQVATKLREHF-----NKTIIFQ--PPSGGDLEITMLHFNCRGEFFYCNTTTLF--NSTWEKN-------------KTTEGHNGTIILPCKIKQIIRMWQGAGQAMYAPP-----IGGNI--SCFSNITGILLTRDGG----------GNNTNETFRPGGGNIRDNWRSELYKYKVVQIEPLGIAPTRAKRRVV--EREKRA-VG-IGAMIFGFLGAAGSTMGAASITLTVQARQLLSGIVQQQSNLLRAIEAQQHLLQLTVWGIKQLQARVLAVERYLKDQKFLGLWGCSGKIICTTAVPWNSSWS-NKSYEDIW-NNMTWTEWEREISNYTAQIYEILTESQNQQDRNEKELLELDKWASLWTWLGITKWMGYIKLFVMIVGGLIGLRIIFAVLSIVNRVRQGYSPLSFQTPFHQ-QRE-P-DRPERIEEEGGEQGRDRSVRLVSGFFTLAWDDLRSLCLFSYRRLRDFILIAARTVELLGHSSLKGLRRGWEGLKYLGNLLLYWGQELKISAISLLNATAITVAGWTDRVIEVAQGVWRAILHIPRRIRQGLERALL-
>01_AE.CN.2007.YN364.KF835542
MRVRGIQRNWPNLWKW----GTLIIGLVIM-CNA-SDRLWVTVYYGVPVWRDADTTLFCASDARAHEAEAHNIWATHACVPTDPNPQEIHLENVTEYFNMWKNNMAEQMQEDVISLWDQSLKPCVKLTPLCVTLNCTN----ANFTKPTIS-----------------------GNDTIGNITDEVRNCTFNMTTELTDKKQKVHALFYKLDIVKMGG------------------------NGSQYRLINCNTSVIKQACPKI----SFDPIPIHYCAPAGYVILKCNDKKFNGTGPCKNVSSVQCTHGIKPVVSTQLLLNGSLAEEEIIIRSENLTNNAKTIIVHLNKSVAINCTRPSNN-TRISTRI--GPGQM--FYRTG-DIIGDIRKAFCQINKTEWNETLEQVTAKLRGHFI----NKTIIFQ--PPSGGDLEITMHHFNCRGEFFYCNTTKLF--N------------------INETRKDNGTIILPCKIKQIINMWQGAGQAMYAPP-----ISGII--NCISNITGILLTRDGG----------NNESGETFRPGGGNIKDNWRSELYKYKVVQIEPLGIAPTRAKRRVV--EREKRA-VG-IGAMIFGFLGAAGSTMGAASITLTVQARQLLSGIVQQQSNLLRAIEAQQHMLQLTVWGIKQLQARVLAVERYLRDQRFLGLWGCSGKTICTTNVPWNSTWS-NKSFEEIW-NNMTWIEWEKEISNYTNKIYDLLTESQNQQERNEKDLLELDKWASLWNWFDITNWLWYIRIFIMIVGGLIGLRIIFAVLSIVNRVRQGYSPLSFQTPSRH-QRE-P-DRPEGIEEEGGEQGRNRSVRLVTGFLGLAWDDLRSLCLFSYHRLRDFILIATRTVELLG----KGLRRGWEGLKYLGSLLLYWGQELKISAISLFNAIAIAVAEWTDRVIEVAQRAWRALLHIPRRIRQGLERALL-
>01_AE.CN.2007.YN366.KF835543
MRVKETQMNWPNLWKW----GILILGLVII-CSA-SDKLWVTVYYGVPVWRDADTTLFCASDAKAHETEAHNVWATYACVPTDPNPQEIHLENVTENFNMWKNTMVDQMQEDVISLWDQSLKPCVKLTPLCVTLKCGT----VKGSNRT---------------------------DKIGNITDDMRNCSFNITTELRDKKQKVYALFYKLDIVEIDS-------------------------SGEYRLINCNTSVIKQACPKI----SFDPIPIHYCTPAGYAILKCNDKNFNGTGPCKNVSSVQCTHGIKPVVSTQLLLNGSLAEDEIIIRSENLTNNAKTIIVHLNKSVEIKCTRPSNN-TRTSIPI--GPGQA--FYRTG-DIIGDIRRAYCEINGTKWRETLKQVVKKLKEHF-----NTTIIFQ--PPAGGDLEITMHHFNCRGEFFYCNTSQLF--NSTWSVTM-----------EGSNDNTTSNITLPCRIKQIINMWQGAGQAMYAPP-----ISGSI--NCVSNITGILLTRDGG----------VNASNETFRPGGGNIKDNWRSELYKYKVVEIEPLGIAPTKAKRRVV--EREKRA-VG-IGAMIFGFLGAAGSTMGAASLTLTVQDRQLLSGIVQQQSNLLRAKEAQQHMLQLTVWGIKQLQARVLAVERYLKDQKFLGLWGCSGKIICTTNVPWNSTWS-NKSFEEIW-NNMTWIEWEREISNYTSLIYGILTESQNQQDKNEKDLLELNKWASLWNWFDITNWLWYIKIFIMIVGGLIGLRIIFAVLSIVNRVRQGYSPLSFQTPTHH-QRE-A-DRLERIEEEGGEQGNDRSVRLVSGFLALAWDDLRSLCLFSYHRLRDFILIVARTVELLGRSSLKGLRRGWEGLKYLGNLLIYWIQELKISAISLFDTIAVAVAGWTDRVIEVAQRAWRAILHIPRRIRQGLERALQ-
>01_AE.JP.2011.11168.KF859741
MRVKETQMNWPNLWKW----GTLILGLVMI-CSA-SNNLWVTVHYGVPVWRDAVTTLFCASDAKAHETEVHNVWATHACVPTDPNPQEIHLENVTENYNMWKNNMVEQMQEDVISLWDQSLKPCVKLTPLCVTMNCTN----VNATNVNATNATI------------------NSSIEIGNIADEVRNCSFNITTEIIDKKQQIHALFYKLDIVPIDK----------------------DNNRSEYRLINCNTSVIKQACPKI----SFDPIPIHYCTPAGYALLKCNDKNFNGTGPCKNVSSVQCTHGIKPVVSTQLLLNGSLAEDEIVIRSENITDNAKTIIVHLNKSVEINCTRPGNN-TRISMTR--GPGQV--LYRTG-DIIGDIRKAYCEVNGTKWGEVLTQVKRKLAEHFS----NKTIIFQPQPPSGGDLEIITHHFNCRGEFFYCNTTKLF--NHT----------------NNDTMQYNDTITLPCRIKQIINMWQRVGQAMYAPP-----VRGRI--NCVSNITGILLTRDGG---------GTNSTNEIFRPQGGNIKDNWRSKLYKYKVVQIEPLGVAPTRARRRVV--EREKRA-VG-IGALIFGFLGAAGSTMGAASITLTVQARQLLSGIVQQQSNLLRAIEAQQHLLQLTVWGIKQLQARVLALERYLKDQQLLGLWGCSGKIICTTNVPWNSTWS-NKSYEEIW-NNMTWIEWEREISNYTGQIYEILTKAQDQQDRNEKDLLELDKWASLWNWFNITNWLWYIKIFIMIVGGLIGLRIIVAVLSIVNRVRQGYSPLSFQTLPHH-QRE-P-DRPERIEEEGGEQGRDRSVRLVTGFLALAWDDLRSLCLFSYHRLRDFILIVTRTVELLGHSILKGLRRGWEGLKYLGNLLIYWGQELKISAISLLDATAIAVAGWTDRVIEVAQRAWRAILHIPTRIRQGLERALL-
>01_AE.NP.2011.11NP084.KJ541845
MRVKETQRSCPNLWKW----GDFVLGLVIM-CSA-SDNLWVTVYYGVPVWKDADTTLFCASDAKAHGTEVHNIWATHACVPTDPNPQEIPLKNVTENFNMWKNNMVEQMQEDVISLWDQSLKPCVKLTPLCVTLHCTN----ATLNNVTDNAAGNQTKG--------------SSNQTIGNITDDVKNCTFNTSTELKDKKQEVYAYFYKLDLVEMENDNKKN----------------DRDNRKNYRLINCNTSVIKQACPKI----SFDPIPIHYCTPAGYAILKCNDKTFNGAGPCKNVSSVQCTHGIKPVVSTQLLLNGSLAEGEIIIRSENLTNNAKTIIVHLNESVQINCTRPSNN-TRKGIHI--GPGQV--FYRTG-EIIGDIRRAHCLINEQKWNETIKRVTEKLKEHFF----NKTIIFQ--PSSGGDPEITMHHFNCRGEFFYCNTSNLF--NSTWIPNDTK---------NNSSSMSNGNITLPCRIKQIVNMWQGVGRAMYAPP-----ISGPI--TCVSNITGILLEQDGGDDT----NNTETNTTETFRPGGGDMKDNWRSELYKYKVVQIEPLGVAPTRAKRRVV--EREKRA-VG-IGALIFGFLGAAGSTMGAASITLTVQARQLLSGIVQQQSNLLRAIEAQQNLLQLTVWGIKQLQARVLAVERYLKDQTFLGLWGCSGKVICTTAVPWNSTWS-NKSYEDIW-NNMTWTEWEREISNYTSQIYEILTESQNQQDKNEKDLLALDKWASLWNWFDISKWLWYIKIFIIIIGGLIGLRIIFAVLSIVNRVRQGYSPLSFQTLTHQ-QRE-P-DRPEGIEEEGGEQDRDRSVRLVSGFLALAWDDLRSLCLFSYHRLRDLTLIAARVLELVGRRSLMGLQRGWEALKYLGNLLLYWGQELKTSAISLLDAVAIAVAGWTDRVIEVAQRVWRAFRNIPRRIRQGFEAALQ-
>01_AE.TH.2000.3002.KJ952242
MRVRETQMTWPNLWKW----GTLILGLVII-CSA-SDNLWVTVYYGVPVWRDADTTLFCASDAKAHGTEVHNIWATHACVPTDPNPQEIPLVNVTENFNMWKNNMVEQMQEDVISLWDQSLKPCVKLTPLCVTLNCTN----VTLTSVNRT----------------------DTKNTIGNISDEVRNCSFNMTTELRDKKQNAYALFYKLDLVQIRD---------------------NNNNSNSYRLINCNTSVIKQACPKI----SFDPIPIHYCTPAGYAILKCNDKNFNGTGPCKNVSSVQCTHGIKPVVSTQLLLNGSLAEEEIIIRSENITNNAKTIIVHLNKSVEINCTRPSNN-TRTSINI--GPGQV--FYRTG-DIIGDIRKAYCEINGTKWNEALKQVAGKLKEHF-----NNTIIFQ--PPSGGDLEITMHHFNCKGEFFYCNTTQLF--NKTDMEND----------------SANGTIILPCRIKQIINMWQGVGQAMYAPP-----IRGQI--RCVSNITGILLTRDGG---------SQNETTETFRPGGGNIKDNWRSELYKYKVVQIEPLGVAPTRAKRRVV--EREKRA-VG-IGAMIFGFLGAAGSTMGAASITLTVQARQLLSGIVQQQSNLLRAIEAQQHLLQLTVWGIKQLQARVLAVERYLKDQQLLGLWGCSGKTICTTAVPWNSTWS-NKSYDEIW-KNMTWVQWEREISNYTNQIYDVLTESQNQQDKNEKDLLELDKWKSLWNWFNITNWLWYIKIFIMIVGGLIGLRIIFAVLSIVNRVRQGYSPLSFQTPTHQ-QRE-P-DRPERIEEEGGEQGRDRSVRLVSGFLALVWDDLRSLCLFSYHRLRDFILIVARTVELLGHSSLKGLRRGWEGLKYLGNLLIYWGQELKISAISLLNATAIRVAGWTDRVIEVAQGAWRAVFHIPRRIRQGLERALL-
>01_AE.TH.2000.3019.KJ952346
MRVKETQMTWPNLWKW----GTLILGLVII-CSA-SDNLWVTVYYGVPVWRDAETTLFCASDAKAHETEAHNVWATHACVPTDPNPQEIHLENVTENFNMWKNNMVEQMQEDVISLWDQSLKPCVKLTPLCVTLNCTY----ANLTKANNRTTVSNPTGNITD----------EVSNTIGNITDEIRNCTFNMTTVLQDKKQQVYALFYKLDIVQIKDNDKN-----------------ESSNYSDYRLINCNTSVIKQACPKI----SFDPIPIHYCTPAGYAILKCNDKNFNGTGPCRNVSSVQCTHGIKPVVSTQLLLNGSLAEEEIIIRSENLTDNTKNIIVHLNKSVEINCTRPSNN-TRTGVTI--GPGRV--FYRTG-AIIGDIRKAYCEINGTRWYKVLKQVTEKLKEKIN----KTTIEFQ--PPSGGDLEITMHHFTCRGEFFYCNTTKIF--NNTCIKN-------------KTEKGCNGTIILPCKIKQIINMWQGVGQAMYAPP-----ISGII--NCVSNITGILLTRDGD----------KNETKETFRPGGGNMKDNWRSELYKYKVVQIEPLGIAPTRAKRRVV--EREKRA-VG-IGAMIFGFLGAAGSTMGAASITLTVQARQLLSGIVQQQSNLLRAIEAQQHMLQLTVWGIKQLQARVLAVERYLKDQKFLGLWGCSGKIICTTAVPWNSTWS-NKSFEEIW-NNMTWTEWEREISNYTNQIYEILTESQNQQDRNEKDLLELDKWASLWSWFDITNWLWYIKIFIMIVGGLIGLRIIFAVLSIVNRVRQGYSPLSLQTLSRQ-QRE-P-DRPEGTEEGGGEQGRDRSVRLVSGFLALAWDDLRSLCLFSYHRLRDFILIAARAVELLGHSSLKGLRRGWEGLKYLGNVLIYWIQELKTSAISLLNATAIAVAGWIDRVIEVAQRAWRAFLHVPRRIRQGFERALL-
>01_AE.TH.1999.3022.KJ952376
MRVKETQMNWPNLWKW----GTLILGLVII-CSA-SDNLWVTVYYGVPVWKDADTTLFCASDAKAQETEVHNVWATHACVPTDPNPQEIHLENVTENFNMWKNNMVEQMQEDVISLWDQSLNPCVKLTPLCVTLKCKD----AQLKNTKNIT---------------------NDSNIMGNMTNEVKNCSFNTTTELRDKKQQVHALFYKLDIVQIEE----------------------DKNSSEYRLINCNTSVIKQACPKI----SFDPIPIHYCTPAGYAILKCNDKNFTGKGTCKNVSSVQCTHGIKPVVSTQLLLNGSLAEEEIIIRSENITDNAKTIIVHLNKSVEINCTRPSDN-TRTSLTI--GPGQV--FYRTG-DIIGDIRKAYCEINGTKWNKALTQVVEKLKKHVN----KTMIIFQ--PPSGGDLEITTHHFNCRGEFFYCNTTKLF--NNTCIKN-------------ETKEGCKGTIILPCKIKQIINMWQGVGQAMYAPP-----ISGVI--NCLSNITGILLTRDGG---------VSNRTNETFRPGGGNIKDNWRSELYKYKVVQIEPLGIAPTRAKRRVV--EREKRA-VG-IGAMIFGFLGAAGSTMGAASITLTVQARQLLSGIVQQQSNLLRAIEAQQHMLQLTVWGIKQLQARVLAVERYLKDQKFLGLWGCSGKIICTTNVPWNSTWS-NKSYEEIW-NNMTWTAWEREISNYTNQIYDILTESQNQQDRNEKDLLELDKWASLWNWFDITNWLWYIKIFIMIVGGLIGLRIIFAVLSIVNRVRQGYSPLSFQTPSHH-QRE-P-DRHERIEEGGGEQDRDRSVRLVSGFLALAWDDLRSLCLFSYHRLRDLVLIAARTVELLGHNSLKGLRRGWEGLKYLGNLLLYWGQELKISAISLLDTTAVAVAGWTDRVIEVAQRAWRAILHIPRRIRQGFERALL-
>01_AE.TH.1999.3025.KJ952432
MRVKETQMNWPNLWKW----GTLILGLGII-CSA-ANNLWVTVYYGVPVWRDANTTLFCASDAKAHETEVHNVWATHACVPTDPNPQEMYLKNVTENFNMWKNPMVEQMQEDVISLWDQSLQPCVKLTPLCVTLNCTS----ANVTNSTQVTNSTQ-----------------VNANLTGKIADEVRNCSFKMTTELRDKKHTVYALFYKLDIVPIGKNNTSG----------------KNNANGEYMLINCNTSVIKQACPKI----SFDPIPIHYCTPAGYAILKCNEKNFNGTGPCKNVSSVQCTHGIKPVVSTQLLLNGSLAEEEIIIRSENLTNNAKTIIVHLNKSIEINCIRPFNN-TRRSASI--GPGQV--FYRTG-DIIGDIRSAFCVINGTKWNETLRQVAKKLKKYFN----NKAIVFRP-PPPGEDLEITMHHFNCRGEFFYCNTTKLF--NSTWSNDTTTQWIN-----GTWSDGPNGTIILPCRIKQIINMWQGVGQAMYAPP-----ISGKI--NCISNITGLLLTRDGG----------NDTNSETFRPEGGNIKDNWRSELYKYKVVKIEPLGIAPTKAKRRVV--EREKRA-VG-IGTMIFGFLGAAGSTMGAASITLTVQARQLLSGIVQQQSNLLRAIEAQQHLLQLTVWGIKQLQARVLAVERYLRDQRFLGLWGCSGKTICTTAVPWNSTWS-NKSYEEIW-DNMTWIEWEREISNYTSHIYEILTESQNQQEKNEKDLLELDKWASLWNWFDITNWLWYIKIFIMIVGGLIGLRIIFTVLSVVNRVRQGYSPLSFQIPSHH-QRE-P-DRPEGIEEGGGEQGRDRSVRLVSGFLALAWDDLRSLCLFSYHRLRDFILITARTVELLGHSSLKGLRLGWEGLKYLGNLLLYWGQELKISAISLLDATAILVTGWTDRVIEVAQGAWRAILHIPRRIRQGLERALL-
>01_AE.TH.2000.3043.KJ952505
MKVKETQMNWPNLWKW----GTLILGLVII-CSA-SDNLWVTVYYGVPVWRDADTTLFCASDAKAHETEVHNVWATHACVPTDPNPQEIPLENVTENFNMWKNNMVEQMQEDVISLWDQSLKPCVKLTPLCVTLNCTS----ANSQ----------------------------PNVSNITGADEVKNCSFNMTTELRDKKQKVYALFYKLDIVPIEG---------------------NGSNSNEYRLINCNTSVIKQACPKI----SFDPIPIHYCTPAGYAILKCNDKNFNGTGPCKNVSSVQCTHGIKPVVSTQLLLNGSLAEEEIIIRSENLTNNAKTIIVHLNKSVEINCTRPSNN-TRTSIHI--GPGQV--FFYRPGDIIGDIRKAYCKINGAEWNKVLKQVTEKLKEHFI----NKTISFQ--PPSGGDLEITMHHFNCRGEFFYCDTTRLF--NNTCIGN-------------ETMGECNGTITLPCKIKQIINMWQGVGQAMYAPP-----ISGEI--NCISNITGILLTRDGG--------NNNNANGETFRPGGGNIKDNWRSELYKYKVVQIEPLGVAPTRAKRRVV--EREKRA-VG-IGAMIFGFLGAAGSTMGAASITLTVQARQLLSGIVQQQSNLLRAIEAQQHMLQLTVWGIKQLQARVLAVERYLKDQKFLGLWGCSGKVICTTAVPWNSTWS-NKSYEEIW-HNMTWIEWEREISNYTNQIYAILTESQSQQDRNEKDLLELDKWASLWNWFDITKWLWYIKIFIMIVGGLIGLRIIFAVLSIVNRVRQGYSPLSFQTPFHQ-QRD-P-DRPARIEEEGGEQGRDRSVRLVSGFLALAWDDLRSLCLFSYHRLRDFILIATRTVELLGHSSFKGLKRGWEGLKYLGNLLLYWGQELKISTISLVDASAIAVAGWTDRVIEVAQRAWRAILHIPRRIRQGLERALQ-
>01_AE.TH.2000.3046.KJ952562
MRVTGTQMNWPNLWKW----GTLILGLVII-CSA-SDNLWVTVYYGVPVWRDADTTLFCASDAKAHETEVHNVWATHACVPTDPNPQEIYLENVTENFNMWKNNMVEQMQEDVISLWDQSLKPCVKLTPLCVTLKCTN----ASFANSTND----------------------NNTANVGDITDEVRNCTFNMTTELRDKKQKVHALFYKLDIVPIDNE-----------------------TSGEYRLINCNTSVIKQACPKV----SFDPIPIHYCTPAGYAILKCNDKNFNGTGPCKNVSSVQCTHGIKPVVSTQLLLNGSLAEEEIIIRSENLTNNVKTIIVHLNKSVEINCTRPSNN-TRTSIHI--GPGQV--FYRTG-DITGNIRKAYCEINGTKWYEALEQVAGKLKEHF-----NKTISFQ--PPSGGDLEVTMHHFNCRGEFFYCNTSKLF--N--------------------IGNKTNETIILPCKIKQIINMWQGAGQAMYAPP-----ISGKI--NCVSNITGILLTRDGG---------TNNATNETFRPGGGDIKDNWRSELYKYKVVQIEPLGIAPTKAKRRVV--EREKRA-VG-IGALIFGFLGAAGSTMGAASITLTVQARQLLSGIVQQQSNLLRAIEAQQHMLQLTVWGIKQLQARVLAVERYLKDQKFLGLWGCSGKIICTTAVPWNSTWS-NKSYEEIW-DNMTWTEWEREISNYTSQIYDILTESQNQQDRNEKDLLELDKWASLWTWFDITNWLWYIKIFIMIVGGLIGLRIIFTVLSIVNRVRQGYSPLSFQTPSHQ-QRE-P-DRPERIEEGGGAQGRDRSVRLVSGFLALAWDDLRSLCLFSYHRLRDLILIVARTVELLGHSSLKGLRRGWEGLKYLGNLLIYWGQELKISAISLLNATAIAVAGWTDRVIEVAQGAWRAILHIPRRIRQGLERSLL-
>01_AE.TH.2000.3063.KJ952667
MRVKETQRNWPNLWKW----GTLILGLVII-CSA-SDNLWVTVYYGVPVWRDAETTLFCASDAKAHETEVHNIWATHACVPTDPNPQEIHLENVTENFNMWKNNMVEQMQEDVISLWDQSLKPCVKLTPLCVTLNCTQ----ANFTDTNTTSV--------------------PPIIGLGNLTDEVRNCSFNMTTEIRDKKQKVYALFYELDIVKMGN----------------------NQSSNDYRLINCNTSVIKQACPKI----SFDPIPIHYCTPAGYAIFKCNDKNFNGTGPCKNVSSVQCTHGIKPVVSTQLLLNGSLAEEEIIIRSENLTNNAKTIIVHLNKSVEINCTRPSNN-TRTSMTI--GPGQV--FYRTG-EIIGNIRQAYCEINGTKWNKVLQQVTGKLKEHF-----NKTIIFQ--PPSGGDLEIIMHHFNCRGEFFYCNTTKLF--NNTCIGN-------------ETIEGCNDTIILPCKIKQIVNMWQGAGQAMYAPP-----ISGII--NCVSNITGILLTRDGG-------YNNNTKANETFRPEGGNIKDNWRNELYKYKVVEIEPLGIAPTRAKRRVV--ERQKRA-VG-IGAMIFGFLGAAGSTMGAASITLTVQARQLLSGIVQQQSNLLRAIEAQQHMLQLTVWGIKQLQARVLAVERYLKDQQFLGLWGCSGKIICTTAVPWNSTWS-NKSYEQIW-NNMTWAEWEKEISNYTNQIYNILTESQDQQDRNEKNLLELDKWASLWNWFDITNWLWYIKIFIMIVGGLIGLRIIFAVLSIVNRVRQGYSPLSFQIPTHH-QRE-P-DRPERIEEGGGEQGRDRSVRLVTGFLALAWDDLRSLCLFSYHRLRDLISIAARIVELLGHSSLKGLRRGWEGLKYLGNLLSYWGQELKISAISLLDTTAIAVAGWTDRVIEVVQVAWRAILHIPRRIRQGLERALQ-
>01_AE.TH.1999.3067.KJ952689
MRVKGTQMNWPNLWRW----GTLILGLVII-CSA-SDNLWVTVYYGVPVWRDADTTLFCASDAKAHVREVHNVWATYACVPTDPNPQEIRLENVTENFNMWKNNMVEQMQEDVISLWDQSLKPCVKLTPLCVTLNCTN----ANLTKVNST----------------------TNVLDIGNLTDEVKNCSFNVTTEIRDKRQKVHALFYKLDIVQTDN----------------------NPNSSEYRLINCNTSVIKQACPKI----SFDPIPIHYCTPAGYALLKCNDKNFNGTGPCRNVSSVQCTHGIKPVVSTQLLLNGSLAEEEIVIRSENLTDNAKTIIVHLNKSVEINCTRPSNN-TRKSTTI--GPGQV--FYRTG-DIIGDTRQAYCEINGTQWNETLRQVTKKLKEYF-----NKTIIFQ--PPSGGDLEITMHHFNCRGEFFYCNTTKLF--NSTWTGNETM---------EGQNNTNITNIILPCRIKQIINMWQGTGQAMYAPP-----ISGTI--NCVSNITGILLTRDGG----------NSTANETFRPGGGNIKDNWRSELYKYKVVQIEPLGIAPTRAKRRVV--EREKRA-VG-IGAMIFGFLGAAGSTMGAASITLTVQARQLLSGIVQQQSNLLRAIEAQQHMLQLTVWGIKQLQARVLAVERYLKDQKFLGLWGCSGKIICTTAVPWNSTWS-NKSYEEIW-HNMTWIEWEREISNYTSQIYEILTKSQDQQDRNEKELLELDKWASLWTWFDISNWLWYIKIFIMIVGGLIGLRIIFAVLSIVNRVRQGYSPLSFQTPSHH-QRE-P-DRPERIEEEGGEQGRDRSVRLVSGFLALAWDDLRSLCLFSYHRLRDFILIATRTVELLGR----GLRRGWESLKYLGNLLLYWSQELKISAISLLNAIAIAVAGWTDRVIEVAQRAWRAILHIPRRIRQGLERALI-
>01_AE.TH.1999.3078.KJ952712
MRVKETQRNWPNLWKW----GTLILGLVII-CSA-SDNLWVTVYYGVPVWRDADTTLFCASDAKAHETEVHNVWATHACVPTDPNPQEIYLENVTENFNMWKNNMVEQMQEDVISLWDQSLKPCVKLTPLCVTLNCSN----ATLNDGNNNTTNGNNTTN-------------GNNTTNVPTTDEVRNCSFNMTTEIRDKKQKVYALFYKLDTVPIKNN--------------------EGNKSSEYRLINCNTSVIKQACPKV----SFDPIPIHYCTPAGYAILKCNDKNFNGTGPCRNVSSVQCTHGIKPVVSTQLLLNGSLAEEEIIIRSENLKNNAKTIIVHLNKSVEINCTRPTNN-TRTSITI--GPGQV--FYRTG-DIIGDIRKASCEVNRTKWNGVLKQVAEKLKEHFN----NKKIVFQ--PPSGGDLEITTHHFNCRGEFFYCSTTELF--NSTCIGN-------------ETMEGCNGTITLPCRIKQIINMWQGVGQAMYAPP-----ISGTI--NCVSNITGILLTRDGG----------DNATNEIFRPGGGNIKDNWRSELYKYKVVQIEPLGIAPTRAKRRVV--EREKRA-VG-IGAMIFGFLGAAGSTMGAASITLTVQARQLLSGIVQQQSNLLRAIEAQQNMLQLTVWGIKQLQARVLAVERYLKDQKFLGLWGCSGKIICTTAVPWNSSWS-NRSYEEIW-NNMTWAEWEREISNYTSQIYAILTESQNQQDRNEKDLLELDKWASLWNWFDITKWLWYIKIFIMIVGGLIGLRIIFAVLSIVNRVRQGYSPLSFQTLTHH-QRE-P-DRPEKIEEGGGEQGRDRSVRLVTGFLALAWDDLRSLCLFSYHRLRDFILIAARIVELLGHSSLKGLRRGWEGLKYLGNLLLYWGQELKISAISLLDAVAIAVAGWTDRVIEVAQRTWRAILHIPRRIRQGLERALL-
>01_AE.TH.1999.3084.KJ952732
MRVKETQMNWPNLWKW----GTLILGLVII-CSA-SDNLWVTVYYGVPVWRDADTTLFCASDAKAHETEVHNVWATHACVPTDPSPQEVRLENVTENFNMWKNNMVEQMQEDVISLWDQSLKPCVKLTPLCVTLNCTN----ATVNATVTNANVTQNT---------------TNATNIENTTDEVKNCSFNMTTELRDKKQQIYALFYKLDVVQIDKS--------------------SSNSSGKYRLINCNTSVIKQACPKV----SFDPIPIHYCTPAGYAILKCNDKNFNGTGPCKNVSSVQCTHGIKPVVSTQLLLNGSLAEEEIIIRSENLTNNAKTIIVHLNTSVQINCTRPSNN-TRTSITI--GPGQ-ILFYRPG-DIIGDIRKAYCEVNGTEWNTVLKQVTGKLKEHFI----NRTIKFQ--PSPGGDLEITMHHFTCRGEFFYCNTTELF--TCI----------------NETGEGCNDTITLPCRIKQIINMWQGVGQAMYAPP-----ISGSI--NCVSNITGILLTRDGG--------DNNKTTEEIFRPGGGNIKDNWRSELYKYKVVQIEPLGIAPTRAKRRVV--EREKRA-VG-IGAMIFGFLGAAGSTMGAASITLTVQARQLLSGIVQQQSNLLRAIEAQQHLLQLTVWGIKQLQARVLAVERYLKDQQFLGLWGCSGKIICTTAVPWNSTWS-NKSYEEIW-SKMTWIEWEREIGNYTNLIYDILTESQTQQDKNEKDLLELDKWASLWNWFDITKWLWYIKIFIMIVGGLIGLRIIFAVLSIVNRVRQGYSPLSFQTPSHH-QRE-P-DRPERIEEGGGEQGRDRSVRLVSGFLALAWDDLRSLCLFSYHRLRDFILIVARTVELLGHSSLKGLRQGWEGLKYLGNILVYWSQELKISAISLLNATAIAVAGWTDRVIAVAQGAWRAVLHIPRRIRQGLESALL-
>01_AE.TH.2000.3104.KJ952852
MRVKETRMNWPNLWKW----GTLILGLVII-CSA-SDNLWVTVYYGVPVWKDADTTLFCASDAKAHETEMHNVWATHACVPTDPNPQEILLENVTENFNMWKNSIVEQMQEDVISLWDQSLQPCVKLTPLCVTLICTN----NVQVTNVTNI---------------------TNSSLVGNITEEVRNCTFNMTTELRDKKQKVSALFYKLDIVQIGS------------------------NSSKYRLINCNTSVIKQACPKI----SFDPIPIHYCTPAGYAILKCNDKNFNGTGPCKNVSSVQCTHGIKPVVSTQLLLNGSLAEEEIIIRSENLTNNAKTIIVHLNKSVEINCTRPFNN-TRTSVRI--GPGQV--FYKTG-GITGDIRRAYCEINETKWNETLKQVAKKLQEHFS----NKIIKFQ--PHSGGDLEITMHHFNCRGEFFYCNTTKLF--NYAYSGNETM---------NETMDRYNDTIILPCRIKQIINMWQGVGQAMYAPP-----ISGSI--NCVSNITGILLTRDGG--------NNLNNSNETFRPGGGNIKDNWRSELYKYKVVQIEPLGIAPTRAKRRVV--EREKRA-VG-IGAMIFGFLGAAGSTMGAASITLTVQARQLLSGIVQQQSNLLRAIEAQQHLLQLTVWGIKQLQARVLAVERYLKDQKFLGLWGCSGKTICTTAVPWNTTWS-NKSFEEIW-NNMTWIEWEREISNYTNQIYDILTESQNQQDKNEKDLLELDKWASLWNWFSITNWLWYIRIFIMIIGGLIGLRIIFAVLSIVNRVRQGYSPLSFQTPTHH-QRE-P-DRPERIEEEGGEQGRGRSERLVSGFLALVWDDLRSLCLFSYHRLRDFILIAARIVELLGRSSLTGLRRGWEGLKYLGNLLVYWSQELKISAISLFDAAAITIAGWTDRVIEVAQRAWRAFLHIPRRIRQGLERALL-
>01_AE.TH.2000.3111.KJ952897
MRVKETQMNWPNLWKW----GTLILGLGII-CSA-SENLWVTVYYGVPVWRDADTTLFCASDAKAHETEVHNIWATYACVPTDPNPQEIRLENVTENFNMWKNNMVEQMQEDVISLWDQSLKPCVKLTPLCVTLNCMN----ATWKNVTHT-------------------------TNVSIGNIEVKNCSFNVTTEIRDKQKKVHALFYRLDIVPIED----------------------KVNTSEYRLINCNTSVIKQARPKI----SFDPIPIHYCTPAGYAILKCNDKNFNGTGPCKNVSSVQCTHGIKPVVSTQLLLNGSLAEEEIIIRSENLTNNARTIIVHLNKSVEINCTRPSNN-TRTSVTI--GPGQV--FYRTG-EIIGDIRKAYCEINETKWYEALKQVTGKLKEHFI----NKTIDFQ--PPSGGDLEIITHHFNCRGEFFYCNTTKLF--NNTCI---------------NGTKECNGTIILPCRIKQIVNLWQGIGQAMYSPP-----ISGII--NCVSNITGILLTRDGG---------DSNGTNETFRPGGGNMKDNWRNELYKYKVVQIEPLGIAPTRARRRVV--DREKRA-VG-IGAMIFGFLGAAGSTMGAASITLTVQARQLLSGIVQQQSNLLRAIEAQQHMLQLTVWGIKQLQARVLAVERYLKDQKFLGLWGCSGKIICTTAVPWNSTWS-NKSYDEIW-KNMTWIEWEREISNYTNTIYELITASQDQQDKNEKELLELDKWTSLWNWFDITKWLWYIKIFIMIVGGLIGLRIIFAVLSIVNRVRQGYSPLSFQTPTHH-QRE-P-DRPEGIEEGGGEQGRDRSVRLVSGFLALIWDDLRSLCLFSYRRLRDLTLIAARTVELLGHSSLKGLRRGWEGLKYLGNLLLYWGQELKISAISLFDTTAIAIAGWTDRVIEVAQRAWRAFLHIPRRIRQGFERALL-
>01_AE.TH.2000.3118.KJ952968
MRVRETQMIWPNLWKW----GTLILGLVII-CSA-SKDLWVTVYYGVPVWRDANTTLFCASDAKAHKTEAHNIWATHACVPTDPNPQEIHMENVTENFNMWKNNMVEQMQEDVISLWDQSLKPCVKLTPLCVTLNCTD----ANFDNKTDDNSTNANIT--------------EELRNLGNITDEVRNCSFNTTTVLRDKVQQVHALFYKLDIVPIGE----------------------NNNNNSYRLINCNTSVIKQACPKI----SFDPIPIHYCTPAGYAILKCNDKNFNGTGPCKNVSTVQCTHGIKPVVSTQLLLNGSLAEEEIVIRSKNLTNNAKIIIVHLNKSVEISCTRPSNN-TRTSTHV--GPGQV--LYRTG-EITGNIRKAYCEINGTKWSKVLQQVAGKLKEHF-----NKTTVFQ--PPSGGDLEITTHHFNCRGEFFYCNTTRLF--NNTCL---------------NETIGCNGTIIIPCKIRQIVRMWQGIGQAMYAPP-----ISGTI--SCVSNITGILLTRDGG-------NNNDSTANETFRPGGGNIKDNWRSELYKYKVVQIEPLGIAPTRAKRRVV--EREKRA-VG-IGAMIFGFLGAAGSTMGAASITLTVQARQLLSGIVQQQGNLLRAIEAQQHLLQLTVWGIKQLQARVLAVERYLKDQKFLGLWGCSGKIICTTNVPWNKTWS-NKTYEEIW-NNMTWTEWEREISNYTNLIYDILTESQSQQDKNEKDLLELDKWANLWNWFNISNWLWYIKIFIMIVGGLIGLRIIFAVLSIVNRVRQGYSPLSFQTPSHH-QRE-P-DRPERIEEGGGEQGSDRSVRLVSGFLALAWDDLRSLCLFSYHRLRDLLLIVARTVELLGHSSLRGLRRGWEGLKYLGNLLAYWGQELKISAISLLNTVAIAVAGWTDRVIEVAQGAGRAILHIPRRIRQGLERALL-
>01_AE.TH.1999.3152.KJ952991
MRVKETQMSWPNWWKW----GTLILGLVII-CSA-SDNLWVTVYYGVPVWRDADTTLFCASDAKAHNTEVHNVWATYACVPTDPNPQEIHLENVTENFNMWKNNMVEQMQQDVISLWDESLKPCVKLTPLCVTLNCTE----AILKDDKNTTN--------------------VSNMTVSNKTDEVRNCSFNITTELRDKKQKVHALFYKLDIVPIDN-----------------------NNSSEYRLINCNTSVIKQACPKV----SFDPIPIHYCTPAGYAILKCNDKKFNGTGPCKNVSSVQCTHGIKPVVSTQLLLNGSLAEEEIIIRSENLTNNAKTIIVHLNKSVEINCTRPSNN-TRKSTRI--GPGQV--FYRTG-DIIGDIRKAHCEINGTEWKETLKQVAGKLREHF-----NKTIIFQ--PPSGGDLEITMHHFNCRGEFFYCNTTQLF--NSSCTG-------------EVCNGTFNGTIQIPCRIKQIINMWQGVGQAMYAPP-----VEGII--NCVSNITGILLTRDGG---------ANNTANETFRPGGGNIKDNWRSELYKYKVVEIEPLGIAPTRAKRRVV--EREKRA-VG-IGAMIFGFLGAAGSTMGAASITLTVQARQLLSGIVQQQSNLLRAIEAQQHLLQLTVWGIKQLQARILAVERYLKDQKFLGLWGCSGKIICTTAVPWNSTWS-NKSFEEIW-NNMTWIEWEREINNYTQQIYEILTESQNQQDRNEKDLLELDKWASLWNWFNITNWLWYIRIFIMIIGGLIGLRIIFAVLSIVNRVRQGYSPLSFQIPIHQ-QRG-P-DRPEGIEEEGGEQGRDRSTRLVSGFLALAWDDLRSLCLFSYHRLRDLLLIATRTAELLGHSSLKGLRRGWEVLKYLGNLLIYWSQELKTSAISLLDATAVAVAGWTDRVIEVAQRAWRAILHIPRRIRQGFERALL-
>01_AE.TH.2000.3131.KJ953089
MRVKETQMNWPNLWKW----GTLILGLVII-CSA-SENLWVTVYYGVPVWRDADTTLFCASDAKAHETEVHNVWATYACVPTDPNPQEIHLENVTENFNMWKNNMVEQMQEDIISLWDESLKPCVKLTPLCVTLNCTN----ANLTKANLTNANSTKVTNM------------TDVPNIGNMTEEVKNCSFNITTELRDKKQKVYALFYKLDIVQINNGG-------------------NNSDNNTYRLINCNTSVIKQACPKV----SFDPIPIHYCTPAGFAILKCNDKNFSGTGPCKNVSSVQCTHGIKPVVSTQLLLNGSLAEEEIIIRSENLADNAKTIIVHLNKSVEINCTRPSNN-TRTSITI--GPGQV--FYRTG-DITGDIRKAYCEVNRIKWNETLRQVARKLKEYF-----NKTIIFQ--PPSGGDLEITMHHFNCRGEFFYCNTSQLF--NSTWIGNETKEEC------NKFKKECNSTIILPCKIKQIINMWQGVGQAMYAPP-----IRGRI--NCVSNITGILLTRDGG-------SINRNYENETFRPGGGNIKDNWRSELYKYKVVEIEPLGVAPTKAKRRVV--EREKRA-VG-IGAMIFGFLGAAGSTMGAASITLTVQARQLLSGIVQQQSNLLKAIEAQQHLLQLTVWGIKQLQARLLAVERYLKDQKFLGLWGCSGKVICTTAVPWNSTWS-NKSYNDIW-NNMTWTEWEREISNYTEQIYSLLTESQNQQDKNEKDLLELDKWTNLWTWFGITNWLWYIRIFIMIIGGLIGLRIIFAVLSIVNRVRQGYSPLSFQIPIHQ-QRE-P-DRPGRIEEEGGEQGRDRSVRLVTGFLALAWDDLRSLCLFSYHRLRDLLLIVVRTVELLGHSSLKGLRRGWEGLKYLGNLLKYWGQELKISAISLLDATAIAVAGWTDRVIEVAQRAWRGILHIPRRIRQGLERALL-
>01_AE.TH.2000.3135.KJ953119
MRVKGTQRNWLDLWKW----GTLILGLVII-CSA-SDNLWVTVYYGVPVWRDADTTLFCASDAKAQETEVHNVWATHACVPTDPNPQEIHLENVTEDFNMWKNNMAEQMHEDIISLWDQSLKPCVKLTPLCVTLNCSD----ANLTNVNKT----------------------TSDPKIGNITDEIRNCSFKMTTELRDKEQKVHALFYKLDIAPIEN-----------------------NNNSEYRLINCNTSVIKQACPKV----SFDPIPIHYCTPAGYAILKCNEKNFNGTGRCKNVSSVQCTHGIKPVVSTQLLLNGSLAEEEIIIRSEKISDNAKTIIVHLNKSVEISCTRPSNN-TRTSITI--GPGQL--FYRTG-DIIGDIRKAYCEINGTKWKETLRQVAAKLKEHF-----NNAIIFQ--PHSGGDLEITMHHFNCRGEFFYCNTTKLF--TWTGNETM--------------DGNNDTNIILPCRIKQIVNMWQGVGQAMYAPP-----ISGTI--NCVSNITGILLTRDGG----------NNRTNETFRPEGGNIKDNWRNELYKYKVVQIEPLGVAPTRAKRRVV--EREKRA-VG-IGAMIFGFLGAAGSTMGAASITLTVQARQLLSGIVQQQSNLLRAIEAQQHLLQLTVWGIKQLQARVLAVERYLKDQKFLGLWGCSGKIICTTAVPWNSTWS-NKSFDEIW-DNMTWIEWEREISNYTNQIYEILTESQNQQDKNEKDLLELNQWASLWNWFDITRWLWYIKIFIIIVGGLIGLRIIFTVLSIVNRVRQGYSPLSFQTPYHH-QRE-P-DRPEGIEEEGGEQGRVRSVRLVSGFLALAWDDLRSLCLFSYHRLRDFILIAARTVELLGHSSLKGLRRGWEGLKYLGNLLLYWGRELKISAISLLDATAIAVGGWTDRVIEVAQEAWRAILHIPRRIRQGLERALI-
>01_AE.TH.1999.3151.KJ953229
MRVKETQMNWPNLWKW----GTLILGLVII-CSA-SDKLWVTVYYGVPVWRDADTTLFCASDAKAHVTEVHNVWATHACVPTDPNPQEIHLENVTEYFNMWKNNMVEQMHEDIISLWDQGLKPCVKLTPLCVTLTCTN----ASLTKINTT----------------------TSDPKIGNITDEVRNCSFNVTTEIEDKKQRVSALFYKLDIVPMED----------------------NSNSSEYRLINCNTSVIKQACPKV----SFDPIPIHYCTPAGYAILKCNEKNFNGTGPCKNVSSVQCTHGIKPTVSTQLLLNGSLAEEEIIIRSENLTDNAKTIIVHLNKSVEINCTRPSNN-TRTSITI--GPGRV--FYRTG-DIIGDIRRAYCEINETNWYKVLKQVTGKLKEHF-----NKTINFG--PPSGGDLEITMHHFTCRGEFFYCNTTKLF--INNCTRNETK---------GGCNSTINGTIILPCRIKQIINMWQGAGQAMYAPP-----ISGRI--NCVSNITGILLTRDGGITSNGTNGTNGTNGTETFRPGGGDIRDNWRSELYKYKVVQIEPLGVAPTKARRRVV--EREKRA-VG-IGAMIFGFLGAAGSTMGAASITLTVQARQLLSGIVQQQSNLLRAIEAQQHLLQLTVWGIKQLQARVLAVERYLKDQKFLGLWGCSGKIICTTAVPWNSSWS-NKSYDQIW-HNMTWIEWEREISNYTNQIYEILTESQNQQDRNEKDLLELDKWASLWNWFDITRWLWYIKIFIMIVGGLIGLRIIFAVLSIVNRVRQGYSPLSFQTPTLH-QRE-P-DRPERIEEGGGEQDRDRSVRLVSGFLALAWDDLRSLCLFSYHRLRDFISIAARTVELLGHSSLKGLRLGWEGLKYLGNLLLYWGQELKISAISLLDATAIAVAGWTDRVIEGAQRAWRAFLHIPRRIRQGLERALQ-
>01_AE.TH.2000.3153.KJ953282
MRVKETQMNWPNLWKW----GTLILGLVIM-CSA-SDNLWVTVYYGVPVWRDADTTLFCASDAKAHETEVHNVWATHACVPTDPNPQEIHLVNVTENFNMWRNKMVEQMQEDVISLWDESLKPCVKLTPLCVTLNCAN----VTNVQGTTP----------------------APNDTLGDIKDEVRNCSFNMTTELRDKKQRVNALFYRLDIVPIKN-----------------------NNTSEYRLINCNTSIIKQACPKI----SFDPIPIHYCTPAGYALLKCNDKKFNGTGPCKNISSVQCTHGIKPVVSTQLLLNGSLAEEEIIIRSENITNNVKTIIVHLNKSVEISCTRPSNN-TRTSIHI--GPGQV--FYRTG-EITGNIRKAYCKINGTEWNGVLKQVARKLKKHFT----NKTIDFQ--PPSGGDLEITMHHFNCRGEFFYCNTTQLF--NKTDILNETNTNKA-----TENGTTKNDTIILPCKIKQIINMWQGAGQAMYAPP-----ISGII--NCVSNITGILLTRDGD---------TTTNKSEIFRPGGGNIKDNWRSELYKYKVVQIEPLGIAPTRAKRRVV--EREKRA-VG-IGAMIFGFLGAAGSTMGAASITLTVQARQLLSGIVQQQSNLLRAIEAQQHLLQLTVWGIKQLQARVLAVERYLQDQKFLGLWGCSGKTICTTAVPWNSTWS-NKSYEQIW-NNMTWMQWDREISNYTNQIYEILTESQNQQEKNEKDLLELDKWTSLWSWFSITNWLWYIKIFIMIVGGLIALRIIFAVLAIVNRVRQGYSPLSSQTPTHH-QRE-P-DRPERIEEGGGEQGRDKSVRLVNGFLALVWDDLRSLCLFSYHRLRDFISIVVRTVELLGHSSLKGLRRGWEGLKYLGNLLLYWGQELKISAISLFDAAAIQVAGWTDRVIEVAQRAWRAILHIPRRIRQGLERTLL-
>01_AE.TH.1999.3162.KJ953366
MRVKETQMNWPNLWKW----GTLILGLVII-CSA-SDNLWVTVYYGVPVWRDADTTLFCASDAKAHKTEVHNVWATHACVPTDPNPQEIHLENVTENFNMWKNNMVEQMQEDVISLWDQSLKPCVKLTPLCVTLHCTY----ANLTNGNNTTTNGNNTT--------------NGSDIIGNITEEVRNCSFNMTTELRDKKQKVNALFYKLDIVQMES------------------------NSSEYRLINCNTSVIKQACPKI----SFDPIPIHYCTPAGYAILKCNDKNFNGTGPCKNVSSVQCTHGIKPVVSTQLLLNGSLAEEEIIIRSENLTNNAKIIIVHLNKSVEINCTRPSNN-TRTSITI--GPGQV--FYRTG-EIIGDIRKAYCEINGTKWSKVIKQVAEKLKEHFK----NKTIEFQ--PPSGGDLEITTHHFNCRGEFFYCNTTQLF--NGTCYING---------------TCSNDTITLPCRIKQIINMWQGAGQAMYAPP-----ISGII--NCVSNITGILLTRDGGNN-----GSNVTNGSEIFRPGGGNMKDNWRSELYKYKVVQIEPLGVAPTRAKRRVV--QREKRA-VG-IGAMIFGFLGAAGSTMGAASITLTVQARQLLSGIVQQQSNLLRAIEAQQHMLQLTVWGIKQLQARVLAVERYLKDQKFLGLWGCSGKIICTTAVPWNSTWS-NKSFEEIW-NNMTWTEWEREISNYTNQIYEILTESQNQQDRNEKDLLEWDKWASLWNWFDITNWLWYIKIFIMIVGGLIGLRIIFAVLSIVNRVRQGYSPLSFQTPTHHQRGE-P-DKPERIEEEGGEQGRDRSVRLVTGFFALVWDDLRSLCLFSYHRLRDFISITARTVELLGHSSLKGLRRGWEVLKYLGNLLLYWGQELKISAISLLDATAVAVAGWTDRVIEVAQGAWRAILHIPRRIRQGLERTLV-
>01_AE.TH.1999.3184.KJ953408
MRVKETQMNWPNLWKW----GTLILGLAII-CSA-ADNLWVTVYYGVPVWKDADTTLFCASDARAHETEVHNIWATHACVPTDPNPQEIHLENVTEDFNMWKNNMVEQMHEDIISLWDQSLKPCVKLTPLCVTLNCTP----ANLTNVNAT-----------------------GSNIIGNITDEVTNCTFNMTTEVRDKKQRVHALFYKLDIVKMNN----------------------DNASKEYRLINCNTSVIKQACPKI----SFDPIPIHYCTPAGYTILKCKEKNFNGTGTCRNVSSVQCTHGIKPVVSTQLLLNGSLAEGEIVIRSENLTNNAKTIIVHLNQSVYINCTRPSNN-TRTGITI--GPGQV--FYQTG-DIIGDIKKAYCEINGTKWNKVLKQVAGKLKEHFR----NKTIIFQ--PPSGGDLEITTHHFNCRGEFFYCNTTKLF--NNNCINET-----------ENGTEGCNNTIIIPCKIKQIINMWQGVGQAMYAPP-----IRGII--NCTSNITGILLTRDGG---------DNNSPNETFRPGGGNIKDNWRSELYKYKVVQIEPLGIAPTKAKRRVV--EREKRA-VG-IGAMIFGFLGAAGSTMGAASITLTVQARQLLSGIVQQQSNLLRAIEAQQHMLQLTVWGIKQLQARVLAVERYLKDQKFLGLWGCSGKIICTTAVPWNSTWS-NKSYEEIW-ENMTWIEWEREISNYTNQIYDILTESQNQQDRNEKDLLELDKWASLWNWFDITHWLWYIKIFIMIVGGLIGLRIIFAVLSIVNRVRQGYSPLSFQTPTHH-QRE-P-DSPERIEEGGGEQGRDRSVRLVSGFLALAWDDLRSLCLFSYHRLRDFILIATRTVELLGHSSLKGLRRGWEGLKYLGNLLVYWGQELKISAISLLNATAIAVAGWTDRVIEVAQGAWRAIVHIPRRIRQGLERFLV-
>01_AE.TH.1999.3186.KJ953438
MRVKETQMNWPNLWKW----GTLILGLVII-CSA-SDKLWVTVYYGVPVWRDADTTLFCASNAKVHETERHNVWATHACVPTDPSPQEIYLANVTENFNMWKNNMVEQMQEDVISLWDESLKPCVKLTPLCVTLICTN----VTLNKTNVKIIT-------------------NSSTIIGNITDEVRNCSFNMTTELRDKKQMVYALFYKLDLVQIED----------------------KGNNSKYRLINCNTSVIKQACPKV----SFDPIPIHYCTPAGYAMLKCNDENFNGTGPCKNVSSVQCTHGIKPVVSTQLLLNGSLAEKEIIIRSENLTDNAKTIIVHLNESVAINCTRPFNN-TRTSTPI--GPGQA--FYRTG-DIIGDIRKAYCEINGTEWDKTLRQVAKKLREHFK----NRTIIFQ--PPSGGDLEVTMHHFNCRGEFFYCNTSKLF--NRILENETME---------GDNGTDPNGNITLPCKIKQIINMWQRAGQAMYAPP-----IRGRI--NCVSQITGILLTRDGG-------NNNLNNGNETFRPGGGNIKDNWRSELYKYKVVQIEPLGVAPTKAKRRVV--EREKRAVVG-IGAMIFGFLGAAGSTMGAASITLTVQARQLLSGIVQQQSNLLRAIEAQQHLLQLTVWGIKQLQARVLAVERYLKDQKFLGLWGCSGKIICTTNVPWNSTWS-NRSLEEIW-NNMTWIEWEREISNYTNQIYEILTESQNQQERNEKDLLELDKWASLWNWFDITNWLWYIKIFIMIVGGLIGLRIIFAVLSIVNRVRQGYSPLSFQTLTHH-QRE-P-DRPERIEEEGGEQGRDRSVRLVSGFLALAWDDLRSLCLFSYHHLRDFILIAARTVELLGHSSLKGLRRGWEGLKYLGNLLLYWGQELKISAISLLDATAIAVGGWTDRVIEVAQRIWRAFLYIPRRIRQGLERALQ-
>01_AE.TH.2000.3189.KJ953459
MRVKGTQRNWPNLWKW----GTLILGLAII-CSA-SDNLWVTVYYGVPVWKDADTTLFCASDAKAHETEVHNVWATHACVPTDPNPQEIFLENVTENFNMWKNNMVEQMQEDVISLWDQSLKPCVKLTPLCVTLHCTN----NVTVTDRAN----------------------VSNIDVGNITDEIRNCSFNITTELRDKKQKIYALFYKLDIVQIEDSN-------------------KNSSNSEYRLINCNTSVIKQACPKI----SFDPIPIHYCTPAGYAILKCNDKNFNGTGPCKNVSSVQCTHGIKPVVSTQLLLNGSLAEEEIIIRSENLTNNAKTIIVHLNKSVEINCTRPSNN-TRTSVHI--GPGQV--FYRTG-DIIGDIRQAYCEINGTKWKKVLKQVTEKLKEHF-----NKTIKFQ--PPSGGDLEITMHHFNCKGEFFYCNTTKLF--NSTWTKN-------------ETKEGNNNTIILPCKIKQIINMWQGVGQAMYAPP-----ISGKI--NCVSNITGILLTRDGG----------NNTMNETFRPGGGNMKDNWRSELYKYKVVQIEPLGIAPTRARRRVV--EREKRA-VG-IGAMIFGFLGAAGSTMGAASITLTVQARQLLSGIVQQQSNLLRAIEAQQHLLQLTVWGIKQLQARVLAVERYLKDQKFLGLWGCSGKIICTTNVPWNSTWS-NKSLEEIW-NNMTWREWEREISNYTNQIYEILTESQNQQERNEKDLLELDKWASLWNWFDITNWLWYIRIFIMIVGGLIGLRIIFAVLSIVNRVRQGYSPLSFQTPTHH-QRE-P-DRPERIEEEGGEQGRDRSVSLVSGFLALAWDDLRSLCLFSYHRLRDFILIAARTVELLGHSSLKGLRLGWEGLKYLGNLLLYWGQELKISAISLFDTIAIAVAGWTDRVIEIAQRAWRAILHIPRRIRQGLERALL-
>01_AE.TH.1999.3193.KJ953503
MRMKETQMNWPNLWKW----GTLILGLVII-CSA-SDKLWVTVYYGVPVWRDAETTLFCASDAKAHATEVHNVWATHACVPTDPNPQEIYLENVTENFNMWKNYMVEQMQEDVISLWDQSLKPCVKLTPLCVTLSCTD----SIEVNNINMS---------------------NFPNKIGNITDEMRNCSFNMTTELRDKKQKVQALFYRLDIVPIGN-----------------------SNSGEYRLINCNTSVIKQACPKI----SFDPIPIHYCTPAGYAILKCSDKNFNGTGPCKNVSSVQCTHGIKPVVSTQLLLNGSLAEKEIIIRSENITNNAKTIIVHLNKSVEINCTRPFNN-TRTSITI--GPGQV--FYRTG-AIIGDIRKAYCEINGTEWNETLKQVVGKLKEHF-----NKTIIFKP-PSAGGDLEIITHHFNCRGEFFYCNTTKLF--NGTY----------------------NGTIILPCKIKQIINMWQGVGQAMYAPP-----IRGRI--NCVSNITGILLTRDGG-------KTNETNVTEIFRPGGGNMKDNWRNELYKYKVVQIEPLGIAPTRAKRRVV--EREKRA-VG-IGAMIFGFLGAAGSTMGAASITLTVQARQLLSGIVQQQSNLLRAIEAQQHLLQLTVWGIKQLQARVLAVERYLKDQKFLGLWGCSGKIVCTTAVPWNSTWS-NKSYEEIW-NNMTWIEWEREISNYTNQIYGILTESQNQQDKNEKDLLELDKWASLWNWFDITKWLWYIKIFIMIVGGLIGLRIVFAVLSIVNRVRQGYSPLSFQTLTHH-QRE-P-DRPERIEEGGGEQGRDRSVRLVSGFLTLAWDDLRSLCLFSYHLLRDFILAATRTVELLGHSSLKGLRRGWEGLKYLGNLLLYWGQELKISAISLLDATAIAVAGWTDRVIEFAQRAWRAIIHIPRRIRQGFERALL-
>01_AE.TH.2000.3203.KJ953555
MRVKGTQMNWPNLWKW----GTLILGLGII-CSA--NNLWVTVYYGVPVWRDADTTLFCASDAKAHETEVHNVWATHACVPTDPNPQEILLKDVTENFNMWKNNMVEQMQEDVISLWDQSLKPCVKLTPLCVTLQCTN----VNVTRNTTQGT--------------------PTVGSVGYMADEVSNCTFNMTTELRDKKQKVHALFYKLDIVQIKG---------------------NETSSKEYRLINCNTSVIKQACPKI----SFDPIPIHYCTPAGYAILKCNDKNFTGTGPCKNVSSVQCTHGIKPVVSTQLLLNGSLAEEEIMIRSENLTDNVKTIIVHLNNSVEINCTRPSNN-TRTSITI--GPGQV--FYRTG-DITGDPRKAYCEINETKWHEVLKQIAGKFRKHF-----NKTIKFQ--PSSGGDPEITMHHFNCRGEFFYCNTTRLF--NHTYRENE--------------TIGGNGTIILPCKIKQIINMWQGVGQAMYAPT-----VRGTI--NCVSNITGMLLTRDGG-------VNKDDNTSETFRPGGGNIKDNWRSELYKYKVVQIEPLGIAPTRAKRRVV--EREKRA-VG-IGAMIFGFLGAAGSTMGAAAITLTVQARQLLSGIVQQQSNLLRAIEAQQHMLQLTVWGIKQLQARVLAVERYLKDQTLLGLWGCSGKIICTTAVPWNSTWS-NKSYTEIW-DNMTWTEWEREISNYTNQIYEILTKSQNQQDKNEKDLLELDKWASLWNWFDITRWLWYIKIVIMIVGGLIGLRIIFAVFSIVNRVRQGYSPLSFQTPSHH-QRE-P-DRPERIEEGGGEQGRDRSVRLVSGFLALAWDDLRSLCLFSYHRLTDFISIAARTVELLGRSSLKGLKLGWEGLKYLGNLLLYWGQELKISAISLLNTTAITVAGWTDRIIEVAQGAWRAILHIPRRIRQGLERALL-
>01_AE.TH.1999.3212.KJ953611
MRVKETQMNWPNLWKW----GTLILGLGII-CNA-SDNLWVTVYYGVPVWRDADTTLFCASDAKAHETEAHNVWATHACVPTDPNPQEIHLENVTENFNMWKNNMVEQMQEDVISLWDQSLKPCVKLTPLCVTLNCTS----ANLTRVSDMA---------------------NVSNIIGNITDEVRNCSFNMTTELRDKKQKVYALFYKIDIAQISS----------------------GSNSSEYRLINCNTSVIKQACPKI----SFDPIPIHYCTPAGYAILKCNDKNFNGTGPCKNVSSVQCTHGIKPVVSTQLLLNGSLAEEEIIIRSENLTNNAKTIIVHLNKSVEINCTRPSDN-TRTSIPI--GPGQV--FYRTG-DIIGDIRQAYCEVNRTKWNEVLKQVTGKLNEHF-----NKTISFQ--PPSGGDLEITMHHFNCRREFFYCNTSNLF--NNTCLKN-------------KTIKGCNDTIILPCKIKQIINMWQGAGQAIYAPP-----IRGII--NCVSNITGILLTRDGG----------TGNDNETFRPGGGNIKDNWRSELYKYKVVQIEPLGIAPTRAKRRVV--QREKRA-VG-IGAMIFGFLGAAGSTMGAASITLTVQARQLLSGIVQQQSNLLRAIEAQQHMLQLTVWGIKQLQARVLAVERYLKDQKFLGLWGCSGKIICTTAVPWNSTWS-NKSYEEIW-NNMTWTEWEREISNYTNQIYEILTESQNQQDRNEKDLLELDKWASLWTWFDITQWLWYIKIFIMIVGGLIGLRIIFAVLSIVNRVRQGYSPLSFQIPIHH-QRE-P-DRPERIEEEGGEQGRDRSVRLVTGFFALAWDDLRSLCLFSYHRLRDFILIAARIVELLGHSSLKGLRRGWEGLKYLGNLLVYWSQELKISAISLLDATAIAVAGWTDRVIEVAQRAWRAFLHIPRRIRQGLERALL-
>01_AE.TH.2000.3218.KJ953634
MRVKETQMNWPNWWKL----GTLILGLVII-CSA-TDNLWVTVYYGVPVWRDADTTLFCASDAKAHETEVHNIWATHACVPTDPNPQEIYLKNVTENFNMWRNNMVEQMQEDVISLWDQSLKPCVKLTPLCVTLTCKD----ANLTNANVNSTK-------------------IENITIGNITDEVKNCSFNMTTEIRDKKQQVYALFYKLDIVPINS--------------------------GEYRLINCNTSVIKQACPKV----SFDPIPIHYCTPAGYAILKCNDKNFNGTGPCKNVSSVQCTHGIKPVVSTQLLLNGSLAEEEIIIRSENLTNNAKIIIVHLNKSVEINCTRPSNN-TRTGVTI--GPGQV--FYRTG-DIIGDIRQAYCKVNRTKWNETLEQVSEKLKEHFK----NKTIRFQ--PPSGGDLEITMHHFNCRGEFFYCNTTNLF--NSSY----------------TKEKGCNGTIILPCKIKQIINMWQGVGQAMYAPP-----VRGVI--NCVSNITGILLTRDGG---------EENNGSETFRPGGGNIKDNWRSELYKYKVVQIEPLGVAPTKAKRRVV--ERQKRA-VG-IGAMIFGFLGAAGSTMGAASITLTVQARQLLSGIVQQQSNLLRAIEAQQHLLQLTVWGIKQLQARVLAVERYLKDQKFLGLWGCSGKIICTTAVPWNSTWS-NKSYEEIW-DHMTWIEWEREISNYTDQIYDILTESQNQQDRNEKDLLELSNWASLWNWFDISNWLWYIKIFIMIVGGLIGLRIIFAVLSIVNRVRQGYSPLSFQTPFHQ-QRE-P-DRPERTEEEGGEQSRDRSVRLVSGFLALAWDDLRSLCLFSYHRLRDFILIAARIVELLGHSSLKGLRRGWEGLKYLGNLLIYWGQELKISAISLLDAAAIAVAGWTDRVIEVVQRAWRAFLHIPRRIRQGLERALI-
>01_AE.TH.2000.3219.KJ953664
MRVKGTQMNWPNLWKW----GTLILGLVII-CSA-SNNLWVTVYYGVPVWRDADTTLFCASDAKAHETEVHNIWATHACVPTDPNPQEIHLENVTENFNMWQNNMVEQMQEDVISLWDQSLKPCVKLTPLCVTLNCTN----ANFTNNNFTT---------------------SNDINIGNITNEVKNCSFNMTTEIKDKKKQINSLFYKLDIVQMNN-------------------------SSEYRLINCNTSVIKQACPKI----SFDPIPIHYCTPAGYAILKCNDKNFNGTGPCKNVSSVQCTHGIKPVVSTQLLLNGSLAEEEIIIRSKNITDNANIIIVHLNKSVEINCTRPSNN-TRQSITI--GPGQ-ILFYRAG-DIIGDIRKAYCQINGTKWNETLKQVAGKLKEYF-----NKNITFQ--PPSGGDLEITMHHFNCRGEFFYCNTTKLF--NSTWRYNDTEW--------DSDTWGDNGTIILPCKIKQIVNMWQGAGQAMYAPP-----ISGMI--NCVSNITGILLTRDGG-------NNSTNSESETFRPIGGNIKDNWRSELYKYKVVQIEPLGIAPTRAKRRVV--EREKRA-VG-IGAMIFGFLGAAGSTMGAASITLTVQARQLLSGIVQQQSNLLRAIEAQQHMLQLTVWGIKQLQARVLAVERYLKDQKFLGLWGCSGKIICTTNVPWNSTWS-NKSYEEIW-NNMTWTEWEREISNYTNQIYEILTESQNQQDRNEKDLLELDKWASLWNWFDITHWLWYIKIFIMIVGGLIGLRIIFAVLSIVNRVRQGYSPLSFQTPFHH-QRE-P-DRPEGIEEEGGEQGRAKSVRLVSGFLALAWDDLRSLCLFSYHRLRDFISIITRTVELLGHSSLKGLRRGWEGLKYLGNLLLYWGQELKTSAISLFDAVAIAVAGWTDRVREIAQRAWRAILHIPRRIRQGFERALL-
>01_AE.CN.2008.OX033000.KM218302
MRAKETQMNWPNLWKW----GTLILGLAIM-CSA-SDNLWVTVYYGVPVWRDADTTLFCASDAKAHETEVHNVWATYACVPTDPNPQEIPLENVTENFNMWKNNMVEQMQEDVISLWDQSLKPCVKLTPFCFTLNCTN----ANLNNINKN----------------------TTSNGIGNITDEVRNCSFNTTTLLADKKQKVYSLFYKLDIVPITD----------------------SPNSSEYRLINCNTSVIKQACPKI----SFDPIPIHYCTPAGYAILKCNDKNFNGTGPCKNVSSVQCTHGIKPVVSTQLLLNGSLAEEEIIIRSENLTDNAKTIIVHLNKSVEINCTRPSNN-TRTSIPI--GPGRA--FYKIG-DIIGDIRQAHCTINGTKWNETLRQVAKKLKEHFN----NRTIKFQ--PPSGGDLEITMHHFNCRGEFFYCNTTKLF--NSTWIGN-------------ETMEKGNDTIILPCRIKQIINLWQGVGQAMYAPP-----ISGII--QCVSNITGIILTRDGG--------NHSNVTSEIFRPGGGNIKDNWRSELYKYKVVQIEPLGVAPTRAKRRVV--DRQKRA-VG-IGAMIFGFLGAAGSTMGAASITLTVQARQLLSGIVQQQSNLLRAIEAQQHMLQLTVWGIKQLQARVLAVERYLKDQKFLGLWGCSSKIICTTAVPWNSSWS-NKSYDEIW-NNMTWIEWEREISNYTSQIYEILTQSQDQQDRNEKELLELDKWASLWNWFDITRWLWYIKIFIMIVGSLIGLRIIFAVFSMISRVRQGYSPLSFQTPIHH-QRE-P-DRPERIEEEGGEQDRDRSVRLVNGFLALIWDDIRSLCLFSYHRLRDFILIAARTVELLGHSSLKGLRRGWEGLKYLGNLLLYWSRELKISAISLIDAVAVAVAGWTDRVIEVAQRIGRAILHIPRRIRQGLERALV-
>01_AE.CN.2009.300123.KP109504
MRVRETQMNWPNLWKW----GTLILGLVII-CSA-SDNLWVTVYYGVPVWRDADTTLFCASDAKAHDTEVHNVWATYACVPTDPNPQEIPLENVTENFNMWKNNMVEQMQEDVISLWDQSLKPCVKLTPFCVTLNCTN----ATWNKTNINMT--------------------TVSNGIGNITDDLRNCSFNMTTVLTDKKQKVYSLFYKLDIVPIDNN--------------------NSESSKEYRLINCNTSIIKQACPKV----SFDPIPIHYCTPAGYAILKCNDKNFNGTGPCKNVSSVQCTHGIKPVVSTQLLLNGSLAEEEIIIRSENLTNNVKTIIVHLNKSVEINCTRPSNN-TRTSITI--GPGRT--FYRLG-DIIGDIRQAYCEINGTKWNETLRQVAKKLKEHF-----NKTIKFQ--PPSGGDLEVTMHHFNCRGEFFYCNTTKMF--NSTWQGNE-----------TMQAGNANDTIILPCRIKQIINMWQGAGQAMYAPP-----ISGKI--KCVSNITGILLTRDGG---------SANNTNETFRPGGGNIKDNWRSELYKYKVVEIEPLGVAPTKAKRRVV--EREKRA-VG-IGAMIFGFLGAAGSTMGAASITLTVQARQLLSGIVQQQSNLLRAIEAQQHMLQLTVWGIKQLQARVLAVERYLKDQKFLGLWGCSGKIICTTAVPWNSSWS-NKSYNEIW-NNMTWIEWEREISNYTNIIYEILTQSQDQQDKNEKELLALDQWTNLWNWFSITRWLWYIKIFIMIVGGIIGLRIIVAVFSIVNRVRQGYSPLSLQIPSHH-QRE-P-DRPERIEEEGGEQDRDRSVRLVNGFLALAWDDLRSLCLFCYHRSRDFILIAARTVELLGRSSLKGLRLGWEGLKYLGNILLYWGRELKISAISLLDAIAIAVAGWTDRVIEVAQRAWRAILHIPRRIRQGLERVLV-
>01_AE.CN.2009.300167.KP109505
MRAKETQMNWPNLWKW----GTLILGLVMM-CSA-SDKLWVTVYYGVPVWRDANTTLFCASDAKAHKTEVHNVWATYACVPTDPNPQEISLENVTENFNMWKNNMVEQMQEDVISLWDQSLKPCVKLTPLCVTLNCTK----ATLTNVTPT----------------------NVSNGIGNITNEVQNCSFNMTTLLSDKKQKVYALFYKLDIVPIKENQN------------------SSVSSGEYRLINCNTSVIKQACPKI----SFDPIPIHYCTPAGYAILKCNDKNFNGTGPCKNVSSVQCTHGIKPVVSTQLLLNGSLAEEEIIIRSENLTNNAKIIIVHLNESVEINCTRPSNN-TRTSINI--GPGRA--FYKTG-DITGDIRQAYCEINGTKWNETLRKVAKKLREHFI----NNTIKFQ--RSSGGDLEITMHHFNCRGEFFYCNTTKLF--NSTWIGNE------------TMEGGNDTTIILPCRIKQIINMWQGVGQAMYAPP-----ISGII--NCVSNITGILLTRDGG----------GNDTSETFRPGGGNIKDNWRSELYKYKVVQIEPLGVAPTRAKRRVV--DREKRA-VG-IGAMIFGFLGAAGSTMGAASITLTVQARHLLSGIVQQQSNLLRAIEAQQHMLQLTVWGIKQLQARVLAVERYLKDQKFLGLWGCSGKIICPTAVPWNSSWS-NKSYEEIW-NNMTWIEWEREISNYTNQIYELITESQDQQDRNEKDLLELDKWASLWNWFDITQWLWYIKIFIMIVGGLIGLRIIFAVFSIVHRVRQGYSPLSLQTPSHH-QRE-P-DRPERIEEGGGEQDRDRSVRLVSGFLALVWDDLRSLCLFSYHRLRDFSLIAARTVELLGRSSLKGLRRGWEGLKYLGNLLLYWGQELKISAISLVNAVAIAVAGWTDRIIELAQGAWRALLHIPRRIRQGLERALL-
>01_AE.CN.2010.300161.KP109506
MRVKGTQMNWPNLWKW----GTLIIGLVMM-CSA-SNDLWVTVYYGVPVWRDADTTLFCASDAKAHETEVHNVWATYACVPTDPNPQEIHLDNVTENFNMWKNNMAEQMQEDAISLWDQSLKPCVKLTPLCVTLNCTT----VNLNSTNVNI---------------------TKTPGLENITDEIRNCSFNMTTVLADKKQKVYALFYRLDIVPIDDNNSSNNS--------------SDNQGREYRLINCNTSVIKQACPKI----SFDPIPIHYCTPAGYAILKCKDKTFNGTGPCNNVSSVQCTHGIKPVVSTQLLLNGSLAEGDIIIRSENLTNNAKTIIVHLNESVEINCTRPSNN-TRTSIGM--GPGQT--FFRTG-DIIGDIRQAYCQINGTKWNKTLGQVVKKLREHF-----NKTIKFQ--PPSGGDLEITMHHFNCRGEFFYCNTTKLF--NSTHNFTTTE---------PVNNTGDDGTIILPCRIKQIINMWQGAGQAMYAPP-----ISGII--NCVSNITGILLTRDGG---------NTTDEAETFRPGGGNIKDNWRNELYKYKVVQIEPLGVAPTRAKRRVV--DRKKRA-VG-LGAMIFGFLGAAGSTMGAASITLTVHARQLLSGIVQQQSNLLRAIEAQQHMLQLTVWGIKQLQARVLAVERYLSDQKFLGLWGCSGKIICTTAVPWNSSWS-NKSYEEIW-HNMTWIEWEREISNYTQQIYSILTESQNQQDKNEKDLLELDKWANLWNWFSITKWLWYIKIFIMIVGGLIGLRIIFAVFSIVNRVRQGYSPLSFQIPSHH-QRE-T-DRPGRIEEEGGEQDRDRSVRLVSGFLALFWDDLRNLCLFLYHRLRDFISIAARTVELLGRSSLKGLRLGWEGLKYLGNILLYWSQELKTSAISLFDAVAIAVAGWTDRVIEVAQRAGRAILHIPRRIRQGLERVLL-
>01_AE.CN.2010.300194.KP109507
MRVKETQRNWPNLWIW----GTLITGLVIM-CSA-SDNLWVTVYYGVPVWRDATTTLFCASDAKAHDTEAHNVWATYACVPTDPNPQEIPLKNVTENFNMWKNNMVEQMQEDVISLWDQSLKPCVKLTPLCVTLNCAN----ANLTNANLTNVNVT-----------------RGFDGIGNITDEVKNCSFNMTTVLKDKQQKVHALFYKLDIVPISQNN-------------------TESSGGEYRLINCNTSVIKQACPKI----SFDPIPIHYCTPAGYAILKCNDKNFNGTGPCKNVSSVQCTHGIKPVVSTQLLLNGSLAEEEIIIRSENLTNNAKIIIVHLNESVEINCTRPSNN-TRTSISI--GPGQA--FYRTG-DIIGDIRQAYCKINGTKWNNTLRQVAKKLKEHF-----NKTIQFR--PSSGGDLEITMHHFNCRGEFFYCNTTKLF--NSTWIGN-------------ETKGKNNDTIILPCRIKQIINMWQGAGQAMYAPP-----ISGII--NCVSNITGILLTRDGG---------KDKNETEIFRPGGGNIKDNWRSELYKYKVVQIEPLGVAPTRAKRRVV--DREKRA-VG-IGAMIFGFLGAAGSTMGAASITLTVQARQLLSGIVQQQSNLLRAIEAQQHMLQLTVWGIKQLQARILAMERYLKDQKFLGLWGCSGKIICTTAVPWNSSWS-NKSYEEIW-NNMTWIEWEREISNYTAQIYEILTESQDQQDRNEKDLLALDKWASLWNWFNISNWLWYIKIFIMIVGGLIGLKIIFAVFSIVNRVRQGYSPLSLQIPSHH-QRE-P-DRPERIEGEGGEQDRDRSVRLVTGFLALVWDDLRSLCLFSYHRLRDFSLIAARTVELLGRSSLKGLRQGWEGLKYLGNLLLYWGQELKISAISLFNAVAIAVAGWTDRVIEVAQGAGRAILHIPRRIRQGLERVLV-
>01_AE.CN.2012.LN300318.KP109508
MRVKETQINWPNLWKW----GTLILGLVII-CSA-SNNLWVTVYYGVPVWRDATTTLFCASDAKAHETEVHNVWATYACVPTDPNPQEMTLENVTENFNMWKNNMVDQMQEDVISLWDQSLKPCVKLTPLCVTLNCTE----AKPNANLTEYNKT------------------NVPIGIGNITDEVRNCSFNVTTLLADKKQKVYALFYKLDIVPLNDNHN------------------NNESSGEYRLINCNTSVIKQACPKI----SFDPIPIHYCAPAGYAILKCNNKNFNGTGPCKNVSSVQCTHGIKPVVSTQLLLNGSIAEEEIIIRSENLTNNAKTIIVHLNESVEINCTRPSNN-TRTSIHI--GPGQA--FYRTG-EIIGDIRQAYCQINGTRWNNTLRQVVKKLKEHFN----NKTIIFQ--PPSGGDLEITMHHFNCRGEFFYCNTTKLF--NSTWENET------------MKGDHGNGTITLPCRIKQIINMWQRAGQAMYAPP-----ISGVI--NCVSNITGILLTRDGG---------NTSSSNETFRPGGGNLKDNWKNELYKYKVVQIEPLGVAPTKAKRRVV--DREKRA-VG-IGAMIFGFLGAAGSTMGAASITLTVQARQLLSGIVQQQSNLLRAIEAQQHMLQLTVWGIKQLQARVLAVERYLKDQKFLGLWGCSNKIICTTAVPWNSSWS-NKSYEEIW-HNMTWIEWEREISNYTNQIYEILTESQDQQDRNEKDLLELDKWASLWNWFDITNWLWYIKIFIMIVGGLIGLRIIFAVLSIVNRVRQGYSPLSLQTPSHH-QRE-L-DRPERIEEGGGEQDRDRSVRLVSGFLALVWDDLRSLCLFSYHRLRDFILIAARTVELLGRSSLKGLRRGWEVLKYLGNLLLYWGQELKTSAISLFDAVAIAVAEWTDRIIEAAQRAGRAILHIPRRIRQGLERALQ-
>01_AE.SE.2011.SE601017.KP411840
MTVKDTQMNWPHLLKW----GTLILGLVII-CRA-ADNLWVTVYYGVPVWRDADTTLFCASDAKAHETEMHNVWATHACVPTDPDPQEIPLENVTENFNMWKNNMVEQMQEDVISLWDQSLKPCVKLTPFCVELNCTN----VKNETNSTSGDDVTV----------------PILIVIVTVEDKVYSCTFTSTSS--EKEKMQDAFCCVLDLDPIRS------------------------ENEKYRLINCNTSVIKQACPKI----SFDPIPIHYCAPAGYAILKCNNKNFNGTGSCNNVSSVQCTHGIKPVVSTQLLLNGSLAEEEIVIRSENLTDNAKTIIVHLNESVGINCTRPSNN-TRKSVGL--GPGQV--FFRTG-DIIGDIRKAYCKINETKWKTVLRQVAEKLKEHFN----KTTIIFR--PPSGGDPEITMHHFNCRGEFFYCNTSRLF--NSTYNGT-------------ETGKEGNGTIILPCRIKQIINMWQGVGRAMYAPP-----ISGSI--NCTSNITGILLTSDYG---------GNNTQNETFRPAGGNIKDNWRSELYKYKVVQIEPLGVAPTKAKRRVV--ERQKRA-VG-IGAMIFGFLGAAGSTMGAASITLTVQARQLLTGIVQQQSNLLRAIEAQQHLLQLTVWGIKQLQARVLAVERYLKDQKFLGLWGCSGKLICPTAVPWNARLP-LKSFDDIW-GNLTWTKWDREISNYTFLIYDIHTKSPTQHDYIELDLLQLDKWTSLWTLFDISNWLWSQKLFIMIVGGLIGLRIIFAVLSRVNRVRQGYSPLSFQIHFPS-SRE-L-DRPEPFEKGGGEQGGDISRRLVTVFLPLFWDDLRSLCLFSYTGLRDLILIAARTVELLGHSSLKGLRRGWEGLKYLGNLLEYWGKELKTSVISLLDATAIATAEWTDRVIEVAQRAGRAILNIPRRIRQGLERSLL-
>01_AE.SE.2011.SE601021.KP411842
RVKETQQELAKLGWKW----GTLILGLVII-CSA-ADNLWVTVYYGVPVWRDADTTLFCASDAKAHETEVHNVWATHACVPTDPDPQEIPLENVTENFNMWKNNMVEQMQEDVISLWDQSLKPCVKLTPFCVELNCTN----AKVKVTNNTNSTNGGDT--------------TVPTLIGNITDEVKNCSFNMTSALSEKK-KVQALFDAFDLVPIGN--------------------------GMERYKNWKTTVIKQACPKI----SFDPIPIHYCAPAGYAILKCNNKNFNGTGSCNNVSSVQCTHGIKPVVSTQLLLNGSLAEEEIVIRSENLTDNAKTIIVHLNESVGINCTRPSNN-TRKSVGL--GPGQV--FFRTG-DIIGDIRKAYCKINETKWKTVLRQVAEKLKEHFN----KTTIIFR--PPSGGDPEITMHHFNCRGEFFYCNTSRLF--NSTYNGTES----------TEGSNEGNGTIILPCRIKQIINMWQGAGRAMYAPP-----ISGSI--NCTSNITGILLTSDYG---------GSNTQNETFRPAGGNIKDNWRSELYKYKVVQIEPLGVAPTKAKRRVV--ERQKRA-VG-IGAMIFGFLGAAGSTMGAASITLTVQARQLLTGIVQQQSNLLRAIEAQQHLLQLTVWGIKQLQARVLAVERYLKDQKFLGLWGCSGKIICPTAVPWNSTWS-NKSYDEIW-NNMTWIQWEREISNYTNHIYKILTDSQNQQDKNEKDLLELDQWASLWNWFEISRWLWYIKIFVMIVGGLIGLRIIFAVLSIVNRVRQGYSPLSFQTLFPS-QRE-P-DRPEGIEEGGGEQGRDRSVRLVSGFLALAWDDLRSLCLFSYHRLRDLILIAARTVELLGHSSLKGLRRGWEG--LSGNIWDYWGKELKTSVISLLNATAIASADGTDRGIVVAREAGRAICHIPARIRTGSERILL-
>01_AE.CM.2011.1156_26.KP718930
MKVKGTQMNWLHLWKW----GTLIIGLVII-CSA-TENLWVTVYYGVPVWRDANTTLFCASDAKAQESEVHNVWATHACVPTDPNPQETHMENVTENFNMWKNNMVEQMQEDVISLWDESLKPCVKLTPLCVTLNCTN----ATSTN-----------------------------SSNVENIGEIRNCSFNITTEIRDKQKKVHALFYRSDTVPINEG-----------------------NSSTYILINCNTSVIKQACPKV----SFDPIPIHYCAPAGYAILRCNDKTFNGTGPCTNVSSVQCTHGIKPVVSTQLLLNGSRAEKEIIIRSENITDNAKDIIVHLNESVTINCTRPSNN-TIKSERI--GPGQV--FYRTG-EIIGNIRKAYCQINGTKWNETLQKVARKLREHFN----NKTIKFQ--PSSGGDPEVTMHSFNCGGEFFYCNTTDLF--NSTWYING------------TSNSTNSSEIILPCRIKQIVNMWQRAGQAMYAPP-----IRGVI--NCTSNITGILLTRDFV----------NATTDVTFRPTGGNMRNNWRSELYKYKVVQIEPLGIAPTTSRRRVV--ERGKRA-VG-IGAMIFGFLGAAGSTMGAASITLTVQARQLLSGIVQQQSNLLRAIEAQQHLLQLTVWGIKQLQARVLAVERYLKDQQFLGLWGCSGKIICTTSVPWNASWS-NKSVNDIW-GNMTWIEWDREINNYTNLIYRLLTESQNQQDNNEKELLALDKWNNLWSWFDISQWLWYIKIFIMIVGGLIGLRIVFAVLSIVNRVRQGYSPLSFQTLTHH-QRE-P-DRPGRIEEEGGEQGRDRSIRLVSGFFAIAWDDLRSLCLFSYHRLRDLLLIVTRTVELLGRNSLKGLRRGWEGLKYLGNLLSYWGQELKTSATTLLDATAIAVAGWTDRFIEIVQRACRAVLHIPRRIRQGFERALL-
>01_AE.TH.2010.254016.KT185678
MRVKETQRNWPNLWKW----GTLIIGLVMM-CSA-SDNLWVTVYYGVPVWRDANTTLFCASDAKAHDREVHNVWATHACVPTDPNPQEIYLENVTENFNMWKNNMVEQMQEDVISLWDQSLKPCVKLTPLCVTLHCSK----WNGTKWTNNNNIT------------------INNSSIGNITDEVKNCTFNMTTEIRDKKHKVHALFYKLDIVPIDNS--------------------NNSDSGEYRLINCNTSVIKQACPKI----SFDPIPIHYCTPAGYAIIKCNDKKFNGTGPCKNVSSVQCTHGIKPVVSTQLLLNGSLAEEEIIIRSENLTNNVKTIIVHLNESVEINCTRPYNN-TRKSVPI--GPGQV--FYRTG-DIIGDIRQAYCEINGTKWNKTLKMVAEKLREHFK----NKTIIFE--PSSGGDLEITMHHFNCRGEFFYCNTTKLF--T--WNENETMNRN------ENETMNNANTTILPCRIKQIINMWQEAGQAMYAPP-----ISGRI--SCASNITGILLTRDGG-----------NNDTETFRPGGGNIKDNWRSELYKYKVVQIEPLGIAPTKAKRRVV--ERQKRA-VG-IGAMIFGFLGAAGSTMGAASITLTVHARQLLSGIVQQQNNLLMAIEAQQHLLQLTVWGIKQLQARVLAVERYLSDQKFLGIWGCSGKIICTTNVPWNSTWS-NKSYEKIW-NNMTWIEWEREISNYTNQIYQLLTESQSQQDKNEKDLLELDKWTSLWNWFDITNWLWYIKIFIMIVGGLIGLRIIFAVLSIVNRVRQGYSPLSLQIPTHH-QRE-P-DRPGRIEEEGGEQGKDRSVRLVSGFLALAWDDLRSLCLFSYHRLRDFILIAAKAVELLGQSSLKGLRRGWEGLKYLGNLLGYWSQELKISAISLFDAIAIAVAGWTDRVIEVAQVAWRAFLHIPRRIRQGLERALL-
>01_AE.TH.2010.254024.KT185724
MRVKETQMNWPNLWKW----GTLILGLVII-CSA-SDNLWVTVYYGVPVWRDADTTLFCASDAKAYKTEVHNVWATHACVPTDPNPQEIYLENVTENFNMWKNNMVEQMQEDVISLWDQSLKPCVKLTPLCVTLNCTK----LEGNNTT-----------------------------------EVKNCSFNATTEIKDKKNKVYALFYKLDIVQMRD------------------------NSSEYRLINCNTSVIKQACPKI----SFDPIPIHYCTPAGYAILKCNDKNFNGTGPCKNVSSVQCTHGIKPVVSTQLLLNGSLAEEEIIIRSENLTNNAKTIIVQLNKSVEISCIRPNNN-TRTSIPI--GPGQV--FYKT--EVIGNIRQAHCKVNGTQWSTVLKQVAGKLREHFE----GKNITFQ--PASGGDLEITMHHFNCRGEFFYCNTTNLF--NNDCL---------------NETTGGCDNITLPCKIKQIINMWQRAGQAMYAPP-----IRGII--NCTSNITGILLTRDGG-------KNNNNSEGEIFRPGGGNIKDNWRSELYKYKVVRIEPLGVAPTKAKRRVV--DRQKRA-VG-IGALLFGFLGAAGSTMGAASITLTVQARQLLSGIVQQQNNLLRAIEAQQHLLQLTVWGIKQLQARVLAVERYLKDQTLLGLWGCSGKVICTTAVPWNSTWS-NKSLGQIW-DNMTWIEWEKEISNYTNQIYEILTESQNQQDRNEKDLLELDKWASLWSWFDITNWLWYIKIFIMIVGSLIGLRIIFAVLSVVNRVRQGYSPLSFQTPTHH-QRE-P-DRPERIEEEGGEQGRDRSVRLVSGFLALAWDDLRSLCLFSYHRLRDFILIVVRTVELLGRSSLKGLRQGWEGLKYLWNLLLYWSQELKTSAISLLDTIAIATAGWTDRVIEIAQRAWRAILHIPRRIRQGLERALQ-
>01_AE.TH.2009.254002.KT185744
MRVKETQMNWPNLWKW----GTLILGLVIM-CSA-SNNLWVTVYYGVPVWKDADTTLFCASDAKAHETEVHNVWATHACVPTDPNPQEIYLENVTENFNMWKNKMVDQMQEDVISLWDQSLKPCVKLTPLCVTLHCTN----ATLNSTLPENR--------------------TDSDTIGDLTNEVKNCSFNMTTEIRDRKKQFYSLFYKIDIVPIEDNRN------------------KNSNYSEYRLINCNTSVIKQACPKI----SFEPIPIHYCTPAGYALIKCNDKNFKGTGPCKNVSSVQCTHGIKPVVSTQLLLNGSLAEDKIIIRSENLTDNAKTIIVHLNESVKINCTRPNNN-TITSITM--GPGQA--FYRTG-DIRGDIRQAFCEVNGTRWKTVLKRVVKKLETLFN----TTNITFQ--APSGGDLEITTHHFNCRGEFFYCNTTKLF--SDTCIKNE---------------TKCNGTIILPCRIKQIVNMWQEVGQAMYAPP-----IRGLI--NCISNITGILLTRDGG----------NNRTNETFRPGGGNIKDNWRSELYKYKVVQIEPLGIAPSKAKRRVV--EREKRA-VG-IGAMIFGFLGAAGSTMGAASLTLTVQARQLLSGIVQQQSNLLRAIEAQQHMLQLTVWGIKQLQARVLAVERYLKDQKFLGLWGCSGKIICTTAVPWNSTWS-NKSYEYIW-GNMTWTQWEREISNYTNQIYDLLTESQNQQDSNEKDLLELDKWASLWSWFDITNWLWYIKIFIMIVGGLIGLRIIFAVLSIVNRVRQGYSPLSFQTPHHH-QRG-A-DRPEEIEEGGGEQGRDRSVRLVSGFLALAWDDLRSLCLFSYHHLRDFILIAARTVELLLR-------RGWEVLKYLGNLLLYWSQELKISAISLLNATAIAVGGWTDRVIKVAQRAWRAILHIPRRIRQGLERSLL-
>01_AE.TH.2010.254034.KT185793
MRVKETQRTWLNLWKW----GTLILGLVMS-CSA-SDNLWVTVYYGVPVWRDAETTLFCASDAKAHLTEVHNVWATHACVPTDPNPQEMLLENVTENFNMWKNKMAEQMQEDVINLWDQSLKPCVKLTPLCVTLNCTK----AKFHNSTKAD---------------------NLTTSLGNITDDIKNCTFNITTEIIDKKQKVHALFYKLDIVPMNGS--------------------NSNEDGEYRLINCNTSVIKQACPKV----TFDPIPIHYCTPAGYAILKCNDKNFNGTGPCKNVSSVQCTHGIKPVISTQLLLNGSLAEGEIIIRSENITNNAKTIIVHFNKSVEINCTRPANN-TRTGITI--GPGQV--FYQTG-DIIGDIRKAYCEINGTAWYEVLGQVAGELNKHFN----NTTFEPK--PSSGGDLEITMHHFNCRGEFFYCNTSKLF--NNIYVRNE----------------TYNDTIILPCKIKQIINMWQGVGQAMYAPP-----IRGSI--NCASNITGILLTRDGG---------DENRSKEIFRPEGGNIKDNWRNELYKYKVVQIEPLGVAPTRAKRRVV--EREKRA-VG-IGAMIFGFLGAAGSTMGAASLTLTVQARQLLSGIVQQQSNLLRAIEAQQHLLQLTVWGIKQLQARVLAVERYLKDQKFLGLWGCSGKIICTTNVPWNSTWS-NRSYEEIW-NNLTWIEWEREISNYTNSIYEILTESQNQQDKNEKDLLEMNKWASLWNWFDITNWLWYIRIFIMIVGGLIGLRIIFAVLSIVNRVRQGYSPLSFQILSHH-QREQP-DRPEGIEEEGGEQGRDRSIRLVSGFLALAWDDLRSLCLFSYHRLRDLISIATRTVELLGRYSLKGLRQGWEGLKYLGNLLRYWGQELKTSAISLFDAFAITVAGWTDRVIEAAQAAGRAVLHIPRRIRQGLEKALQ-
>01_AE.TH.2011.254036.KT185851
MRVRETQMNCLNLWRW----GTLIIGLVIM-CSA-SDDLWVTVYYGVPVWKDAETTLFCASDAKAHETEVHNIWATHACVPTDPNPQEIELKNVTENFNMWKNNMVEQMHEDVISLWDESLKPCVKLTPLCVTLNCTD----ATLTHANVTND--------------------NVSRIVGNVTDDVRNCTFDTTTELRDKKQQVYALFYRVDIVPLNND--------------------SSSNYSEYRLINCNTSVIKQACPKV----SFDPIPIHYCTPAGYAILKCNDKNFNGTGPCKNVSSVQCTHGIKPVVSTQLLLNGSLAKDEIVIRSENITDNAKTIIVHLNESVEINCTRPSNN-TRTSIHI--GPGQA--FFRTG-DIIGDIRRAYCEINGTKWRETIKKVSTKLKEHF-----NKTIVFQ--PHSGGDLEITTHHFNCRGEFFYCNTTGLF--NGTENATY--------------TQENNGTIILPCKIKQIVRMWQGAGQAMYAPP-----IKGII--NCVSNITGILLTRDGG-------RGNHTADNETFRPEGGDMKDNWRSELYKYKVVQIEPLGIAPTRARRRVV--EREKRA-VG-IGAMIFGFLGAAGSTMGAASITLTVQARQLLSGIVQQQSNLLRAIEAQQHLLQLTVWGIKQLQARVLAVERYLSDQKFLGLWGCSGKIICTTNVPWNKTWS-NKSVEEIW-NNMTWVEWEREISNYTNQIYGILTESQNQQEKNEKDLLELDKWSSLWSWFSITNWLWYIKIFIMIVGGLIGLRIIFAVLSIVNRVRQGYSPLSFQIPSHH-QRE-A-DRLERIEEEGGELGRDRSVRLVSGFLALAWDDLRNLCLFIYHRLRDFILIVTRTVELLGHSSLKGLRRGWEGLKYLGNLLLYWGQELKTSAISLLDAIAIAVGGWTDRIIEVAQEVGRAILNIPRRIRQGLERALI-
>01_AE.TH.2010.254032.KT185921
MRVRETQMNWPNLWKW----GTLILGLVII-CSA-SDNLWVTVYYGVPVWRDAVTTLFCASDAQAHSPEVHNIWATHACVPTDPNPQEIKLENVTENFNMWKNNMVEQMQEDVISLWDQSLKPCVKLTPLCVTLSCTD----ATGATSNST---------------------------------EIKNCTFNMTTELRDKKQKVHALFYKLDIVPIEE---------------------NNSSNREYRLINCNTSVIKQACPKI----SFDPIPIHYCTPAGYAIFKCNDKNFTGMGPCKNVSSIQCTHGIKPVVSTQLLLNGSLAEEEIIIRSENITNNAKNIIVHLNKSVTINCTRPNNN-TRTGVHI--GPGQV--FYKTG-EIIGDIKNAYCEINGTKWNETLKQVARKLKEHF-----NKTIIFQ--PPAGGDLEITMHHFNCRGEFFYCNTTQLF--NSTWGNETMEGS-------NETMEGNNGTIILPCRIKQIINMWQGAGQAMYAPP-----ISGSI--NCVSNITGILLTRDGG--------GNGTNDNETFRPGGGNIKDNWRSELYKYKVVQIEPLGVAPTRAKRRVV--DREKRA-VG-IGAMIFGFLGAAGSTMGAASITLTVQARQLLSGIVQQQSNLLRAIEAQQHLLQLTVWGIKQLQARVLAVERYLKDQQLLGLWGCSGKIICTTNVPWNTTWS-NKSYEEIW-NNMTWTDWEREISNYTSQIYTILTESQNQQDKNEKDLLELDKWASLWNWFDITKWLWYIKIFIMIVGGLIGLRIIFAVLSIVNRVRQGYSPLSFQTPTHH-QRE-P-DRPGRIEEEGGEQDRDRSVRLVSGFLALAWDDLRSLCLFLYHRLRDFILIAARTVELLGHSSLKGLRRVWEGLKYLGNLLLYWSQELKISAISFYDATAIATADWTDRVIEVVQRAWRAILHIPRRIRQGLERALV-
>01_AE.TH.2010.254019.KT185941
MRVRGTRMNWQNLWKW----GTLILGLGII-CSA-SDKLWVTVYYGVPVWKDADTTLFCASDAKAHQTEVHNVWATHACVPTDPNPQEILLENVTEKFNMWKNNMVEQMQEDVISLWDQSLKPCVKLTPLCVTLKCTN----AQRNVTDST-----------------------KSTDIGNLKEEVKNCSFNMTTELTDKRQKIHALFYKLDIVQIDENNT------------------SRDNYSNYRLINCNTSVIKQACPKV----SFDPIPIHYCTPAGYAILKCNDKKFNGTGPCKNVSSVQCTHGIKPVVSTQLLLNGSLAEDEIVIRSENLTDNAKTIIVHLNKSVGINCTRPSNN-TRTSVSI--GPGQV--FYRTG-DIIGDIKRAYCEVSETKWNEALTQVATKLKEYFN----NKTISFQ--PPSGGDLEITMHHFNCRGEFFYCNTTKLF--NGTYPKNG-------------TDGTNNDTIILPCRIKQIVRLWQEVGQAMYAPP-----ISGSI--ECYSNITGILLTRDGGNTSNS--DGGNISNSETFRPGGGNIKDNWRSELYKYKVVQIEPLGIAPTKAKRRVV--EREKRA-VG-IGAMIFGFLGAAGSTMGAASITLTVQARQLLSGIVQQQSNLLRAIEAQQHLLQLTVWGIKQLQARVLAVERYLKDQKFLGLWGCSGKIICTTAVPWNTTWS-NKSLEEIW-DNMTWIEWEREISNYTNQIYEILTESQNQQERNEKDLLELDKWASLWNWFNITNWLWYIKMFIIIVGSLIGLRIIFAVLSIVNRVRQGYSPLSFQTPSQH-QRE-P-DRPEGIEEGGGEQGRDRSVRLVSGFLSLIWDDLRSLCLFSYHRLRDFILIVTRTVELLGHSSLKGLRRGWEGLKYLGNLLLYWSQELKTSAISLFDAVAIAVAGWTDRVIEVAQRAWRAILHIPRRIRQGFERALL-
>01_AE.TH.2010.254023.KT185962
MRVRETQMNWPNWWKG----GILILGLVII-CSA-SDKLWVTVYYGVPVWRDAETTLFCASDAKAHETEAHNIWATHACVPTDPNPQEIFLTNVTENFNMWKNSMAEQMQEDVISLWDQSLKPCVKLTPLCVTLHCIE----AKFNQTN-------------------------DNITIGNITEEISNCTFNTTTELKDKKQKVHALFYKLDIVQIGS------------------------SSNEYRIINCNTSVIKQACPKV----SFDPIPIHYCTPAGYAILKCNEKNFNGTGPCKNVSSVQCTHGIKPVVSTQLLLNGSLAEGEIIIRSENITDNAKNIIVHLNESVKINCSRPSNN-TRTSTRI--GPGQV--FYSTG-AITGDIRKAYCKVNGTAWYKVLNQVAEKLKEHFNN---GTKIQFQ--QPAGGDLETTMHHFNCRGEFFYCNTSKLF--NNTCREDS--------------TKEGCNDTILPCKIKQIIRMWQGVGQAMYAPP-----ISGSI--NCISNITGILLTRDGGYN-----NKSNGNETETFRPGGGNMKDNWRNELYKYKVVQIEPLGIAPTKAKRRVV--EREKRA-VG-IGAMIFGFLGAAGSTMGAASITLTVQARQLLSGIVQQQSNLLRAIEAQQHLLQLTVWGIKQLQARVLAVERYLKDQKFLGLWGCSGKIVCTTAVPWNSTWS-NKSYEEIW-GNMTWIEWEREVSNYTNTIYALITESQDQQDRNEKDLLELDKWTSLWNWFDISNWLWYIKIFIMIVGGLIGLRIIFAVLSIVNRVRQGYSPLSFQIPTQQ-KRE-P-DRPEGIEEGGGERDRDRSVRLVSGFLALAWDDLRSLCLFSYHRLRDFILIVARTVELLGRSSLKGLRLGWEGLKYLGNLLVYWIQELKISAVSLLDNIAIAVAGWTDRVIEVAQRTWRAILHIPRRIRQGFERALV-
>01_AE.TH.2009.254004.KT185983
MRVKETQMTWPNFWKW----GTLILGLVIM-CSA-SDKLWVTVYYGVPVWRDAETTLFCASDAKAHETEVHNVWATHACVPTDPNPQEIYLENVTENFNMWKNSMVEQMQEDVISLWDQSLKPCVKLTPLCVTLNCTD----ASLKCTESA----------------------CNHTSIKNMTDEVRNCSFNMTTEIRDRKQKVHALFYRPDIVPIEN-----------------------NGNSEYRLINCNTSVIKQACPKI----SFDPIPIHYCTPAGYAILKCNDKNFNGTGPCKNVSSVQCTHGIKPVVSTQLLLNGSLAEGKIIIRSENITENTKTIIVHLNESVEINCTRPSNN-TRTSVTI--GPGQV--FYKTG-EITGDIRKAYCEINETKWNRTIEQVTKRLKEYFK----NKTISFQ--PSSGGDLEITTHHFNCRGEFFYCNTTKLF--NYTENNTT---------------EGWNGTIILPCRIKQIVNMWQGAGQAMYNPP-----ISGKI--NCVSNITGILLTRDGG-------NNNETNGTETFRPGGGNIKDNWRNELYKYKVVQIEPLGIAPTRAKRRVV--EREKRA-VG-IGAMIFGFLGAAGSTMGAASITLTVQARQLLSGIVQQQSNLLRAIEAQQHMLQLTVWGIKQLQARVLAVERYLKDQKFLGLWGCSGKIICTTAVRWNSTWS-NKSYEEIW-DNMTWTQWEREISNYTTQIYDMLTKSQNQQDKNEKDLLELDKWTSLWSWFDITSWLWYIKIFIMIVGGLIGLRIIFAVLSIVNRVRQGYSPLSFQTPIHQ-QRE-P-DRPEGIEEDGGEQGRDRSVRLVSGFLSLAWDDLRSLCLFLYHRLRDCVLIVTRIVELLGHSSLKGLRRGWEGLKYLGNLLIYWSQELKTSAISLFDATAITVAGWTDRVIETAQRAWRAFLHIPRRIRQGLERALL-
>01_AE.TH.2001.DuCe.KU168264
MRVRETQMNWPNWWKW----GTLILGLGII-CSA-SSNLWVTVYYGVPVWRDADTTLFCASDAKAHDTEVHNVWATYACVPTDPNPQEIHLENVTENFNMWKNNMVEQMQEDVISLWDQSLKPCVKLTPLCVTLNCTN----ATVTEAKIQ-----------------------NGTNLGNITDEVKNCTFNMTTEIRDRTKKVHALFYRLDIVQMNSNENNSEYRLIN----------CNKNSSEYRLINCNTSVIKQACPKV----SFDPIPIHYCAPAGYALLKCNEKNFNGTGPCKNVSSVQCTHGIKPVVSTQLLLNGSLAEKEIIIRSENLTDNAKTIIVHLNKSVVINCTRPSNN-TRTSIAI--GPGQV--FYRTG-DIIGDIRKAYCEVNGTEWNKVLKQVAGKLREHF-----NKTIIFK--PHAGGDLEITMHHFNCRGEFFYCNTTDLF--NKTYRGNE------------TGEESNGTNIILHCRIKQIINMWQGVGQAMYAPP-----ISGSI--NCASNITGILLTRDGG--------LGNTSNNETFRPGGGNIKDNWRSELYKYKVVQIEPLGIAPTKAKRRVV--DREKRA-VG-IGAMIFGFLGAAGSTMGAASITLTVQARQLLSGIVQQQSNLLRAIEAQQHLLQLTVWGIKQLQARVLAVERYLKDQKFLGLWGCSGKIICTTTVPWNSTWS-NKSYEEIW-GNMTWIEWEREISNYTNTIYELITEAQNQQDRNEKELLELDKWASLWNWFDITKWLWYIKIFIMIVGGLIGLRIIFAVLSIVNRVRQGYSPLSLQTPIHH-QGE-P-DRPERIEEGGGEQDRDRSVRLVSGFLALVWDDLRNLCIFLYRRLRDFISIAARTVELLGHSSLKGLRRGWEGLKYLGNLLVYWGQELKTSAISLVDHTAIAVAGWTDRVIEVAQRAWRAILHIPRRIRQGLERALL-
>01_AE.TH.2003.-.KU168309
MRVRETQMNWPNLWKW----GTLILGLVII-CSA-ADNLWVTVYYGVPVWRDADTTLFCASDAKAHETEVHNVWATHACVPTDPNPQELHLENVTENFNMWKNNMVEQMQEDVISLWDQSLKPCVKLTPLCVTLNCSH----KVNVTNPKNQSEL------------------EFYNITGKIADEVRNCSFNMTTELVDKTRKVHALFYRLDLVPIEN------------------------DNKSYRLINCNTSVIKQACPKV----SFDPIPIHYCTPAGYAILKCNDKNFTGIGPCNNVSSVQCTHGIKPVVSTQLLLNGSLAEEEIIIRSENITDNTKTIIVHLNESVEINCTRPSNN-TRTSVRI--GPGQA--FYGTG-EIIGDIRKAFCQINGTKWNKTLTQVSEKLKEHFN----NSEIIYR--PPSGGDLEITMHHFNCRGEFFYCNTSRLF--NESCIKNG-------------TDEGCNGTIILPCRIKQIINMWQGVGQAMYAPP-----IRGSI--TCISNITGILLTRDGG-------DRNGTKGNETFRPGGGNIKDNWRSELYKYKVVQIEPLGIAPTRAKRRVV--EREKRA-VG-IGAMIFGFLGAAGSTMGAASITLTVQARQLLSGIVQQQSNLLRAIEAQQHLLQLTVWGIKQLQARVLAVERYLQDQKFLGLWGCSGKIICTTAVPWNSTWS-NKSYEEIW-GNMTWTQWEREISNYTGIIYEILTESQTQQDKNEKDLLELDKWASLWNWFNITRWLWYIKIFIMIVGGLIGLRIIFAVLSIVNRVRQGYSPLSFQTPTHH-QRE-P-DRPEGIEEEGGERGRDRSVRLVSGFLALAWDDLRSLCLFSYHRLRDLVSIAARTVELLGHSSLKGLRRGWEGLKYLGSLLLYWGQELKTSAISLLDAIAIAVAGWTDRVIEVAQTAWRAFLHIPRRIRQGLERALL-
>01_AE.TH.2010.40094.KU230418
MRVKETQMNWPNLWKW----GTLILGLGII-CSA-SNNLWVTVYYGVPVWRDADTTLFCASDAKAHETEIHNVWATHACVPTDPNPQEIPLKNVTENFNMWKNNMVEQMQEDVISLWDQSLKPCVKLTPLCVTLHCTK----VTLNANGTNNATTNNTITRANV---------TTGINVSNITEEIRNCSFNITTEVRDKQKQVHALFYRLDIVPIDSNNNS-----------------NKNSNREYRLINCNTSVIKQACPKV----SFDPIPIHYCTPAGYVILRCNEKNFNGAGPCKNVSSVQCTHGIKPVVSTQLLLNGSLAEEEIVIRSENLTNNAKTIIVHLNESVTINCTRPSNN-TRTSIRI--GPGQV--FYQTG-QITGDIRKAYCEVDEAKWNKTLKQVAEKLKKHFN----STTIIFQ--PPSGGDLEITTLHFNCRGEFFYCNTTSLF--NKTYIGNETRN--------ETHDGGSNKTITLPCKIKQIVRMWQGVGQAMYAPP-----ISGVI--NCVSNITGILLTRDGGQG-----GHNNTTETETFRPGGGNIKDNWRSELYKYKVVQIEPLGIAPTRAKRRVV--EREKRA-VG-IGAMIFGFLGAAGSTMGAASITLTVQARQLLSGIVQQQSNLLRAIEAQQHLLQLTVWGIKQLQARVLAVERYLKDQKFLGLWGCSGKIICTTAVPWNSTWS-NRSYEEIW-NNLTWVEWEREISNYTNQIYAILTESQNQQDRNEKDLLELDKWASLWNWFDISRWLWYIKIFIMIVGGLIGLRIICAVFSIVNRVRQGYSPLSLQTPAHH-QRE-P-DRPEGIEEEGGEQDRGRSVRLVNGFLALIWDDLRSLCLFLYRQLRDFALIATRTVELLGHSSLKGLRRGWEGLKYLGNLLLYWGQELKISAISLLDATAITIAGWTDRVIEVVQRTWRAILHIPRRIRQGLERILV-
>01_AE.TH.2010.40123.KU230420
MRVKETQMNWPNLWKW----GTLILGLVII-CSA-SDKLWVTVYYGVPVWKDADTTLFCASDAKAQEPEVHNVWATHACVPTDPNPQELYLENVTENFNMWKNKMAEQMQEDVISLWDQSLKPCVKLTPLCVTLRCTN----ANLTNGTTTG---------------------TTPTPIKYTTEEVKNCSFNMTTELIDKKQKVHSLFYRLDIVPLEDGNKSG----------------NSRDSREYRLINCNTSVIKQACPKI----SFDPIPIHYCTPAGYALLKCNDKNFNGTGPCKNVSSVQCTHGIKPVVSTQLLLNGSLAEGEIIIRSENLTNNAKTIIVHLNKSVEINCTRPFNN-TRTSIHM--GPGKV--FYRTG-DIIGDIRKAQCVVDKAKWKETLTQVREKLKEHF-----NVTIVFE--QPSGGDLEITMHHFNCRGEFFYCNTTNLF--N---LFNNTG---------TGNKTGNNNPIILPCKIKQMINMWQGVGQAIYAPP-----ISESI--NCVSNITGILLTRDGG---------VNSTGNETFRPGGGDIKDNWRNELYKYKVVQIEPLGIAPTKAKRRVV--EREKRA-VS-IGALIFGFLGAAGSTMGAASITLTVQARQLLSGIVQQQSNLLRAIEAQQHMLQLTVWGIKQLQARVLAIERYLKDQQLLGLWGCSGKTVCTTPVPWNSTWS-NKSYEEIW-GNMTWIEWEREISNYTNQIYDILTESQIQQDKNEKELLELDKWASLWNWFDITQWLWYIKIFIMIVGGLIGLRIIFAVLSIVNRVRQGYSPLSFQTHTHQ-QGG-P-DRPERIEEGGGEQDRGRSVRLVSGFFALAWDDLRSLCLFSYHLLRDFTLVAARTVELLGR-------RGWEGLKYLGNLLIYWSQELRNSAISLLDATAIAVAGGTDRVIEVAQRAWRALLHIPRRIRQGLERFLL-
>01_AE.TH.2011.40231.KU230421
MRVKETQKNWPNLWKW----GTLILGLVII-CSA-SDNLWVTVYYGVPVWRDADTTLFCASDAKAHKTEVHNVWATHACVPTDPNPQEILLENVTENFNMWKNNMVEQMHEDVISLWDQSLKPCVKLTPLCVTLKCSD----ANLNGNNATRD--------------------NNTNNINNLGDEVRNCSFNASTEIRGKKQQGYALFYKLDIVTINNNSSGN----------------NNSNSNEYRLINCNTSEIRQACPKI----SFDPIPIHYCTPAGYALLKCNEKKFNGTGPCKNVSSVQCTHGIKPVVSTQLLLNGSLAEEEIIIRSENLTDNAKTIIVHLNKSVEIKCTRPSNN-TRTSIRI--GPGQV--FYKTG-AIIGDIRKAYCEINGTEWNETLKEVAKKLREHF-----NRTIIFQ--PPSGGDLEITMHHFNCRGEFFYCNTSGLF--NSTWTGNET----------IREYNSTNSNITLPCRIKQIINMWQGIGQAMYAPP-----ISGNI--SCISNITGLLLTRDGG---------VNSTSNETFRPGGGNIKDNWRSELYKYKVVRIEPLGIAPTRAKRRVV--EREKRA-VG-IGAMIFGFLGAAGSTMGAASITLTVQARQLLSGIVQQQNNLLRAIEAQQHLLQLTVWGIKQLQARVLAVERYLQDQQFLGLWGCSGKTICTTNVPWNHTWS-NRSFEEIW-GNMTWIEWEREISNHTNHIYKILTESQIQQDRNEKDLLELDKWASLWSWFEITKWLWYIKIFIMIVGGLIGLRIIFAVLSIVNRVRQGYSPVSFQIPTHQ-QRE-P-EGPEGIEERGGEQGRDRSVRLVSGFLSLAWDDLRSLCLFSYHRLRDFILIAARTVELLGHSSLKGLRRGWEGLKYLGSLLSYWGQELKISAISLLNATAIAVAGWTDRVIGVVQAAGRAVLHIPRRIRQGFERALL-
>01_AE.TH.2010.40250.KU230422
MRVKGTQRNWPNLWKW----GILILGLGII-CRA-SDNLWVTVHYGVPVWRDADTTLFCASDAKAHSTEVHNVWATHACVPTDPNPQEIYMENVTENFNMWKNSMVEQMQEDVISLWDQSLKPCVKLTPLCVTLNCTN----ATLTNANST----------------------NGPETIGNITDEVRNCSFNMTTEIKDKKQMVYALFYRLDIVQIEAK-----------------------NNSEYRLINCNTSVIKQACPKI----SFDPIPIHYCTPAGYAILKCNEKKFNGTGPCTNVSSVQCTHGIRPVVSTQLLLNGSLAEEEIVIRSENITNNAKTIIVHLNESVEINCTRPFNN-TRKSTRI--GPGQV--FYRTE-DIIGNIRQAYCQINGTKWNETLKRVAQKLKEHF-----NKTIIFK--PPSGGDLEITTHHFNCRGEFFYCNTSQLF--NSTWIGEE-----------TLNKTENDGTITIPCRIKQIINMWQGAGQAMYAPP-----ISGLI--NCVSNITGILLTRDGG--------INDSANNETFRPGGGNIKDNWRSELYKYKVVQIEPLGIAPTRAKRRVV--ERQKRA-VG-IGAMIFGFLGAAGSTMGAASITLTVQARQLLSGIVQQQSNLLRAIEAQQHMLQLTVWGIKQLQARVLAVERYLKDQQFLGLWGCSGKIICTTAVPWNSTWS-NKSYEDIW-NNMTWTQWEREISNYTEQIYELLIESQNQQDKNEKDLLELDKWASLWNWFDITRWLWFIKIFIMIVGGLIGLRIIFAVLSIVNRVRQGYSPLSFQTPTHH-QRE-P-DRPERIEEEGGEQDRDRSVRLVSGFLALVWDDLRNLCLFSYHRLRDFLLIATRAVERLGHSSLKGLRRGWEGLKYLWNLLLYWSRELKISAISLLNATAITVAEWTDRVIEIVQRAWRGILHIPRRIRQGFERALQ-
>01_AE.TH.2011.40363.KU230424
MRVKETQMNWPNLWKW----GTLILGLVII-CSA-SDNLWVTVYYGVPVWRDANTTLFCASDAKAHVTEVHNVWATYACVPTDLNPQEIYLKNVTENFNMWKNNMAEQMQEDVISLWDQSLKPCVKLTPLCVTLNCTT----AVLNGTIDNK---------------------TISQNLQNLTDEVRNCSFNVTTEIRDKKQKVYALFYKLDIVPIENSE-------------------RNKNISEYRLINCNTSVIKQACPKI----SFDPI-IHYCTPAGYAILRCNDKKFNGTGPCKNVSSVQCTHGIKPVVSTQLLLNGSLAEEEIIIRSENLTDNAKTIIVHLNQSVEINCTRPSNN-TRTSITI--GPGQV--FYRTG-DIIGDIRKAYCEINETKWNEVLKQVAEKLGKHFP----NKTITFQ--PSSGGDLEITTHHFNCRGEFFYCNTTQLF--NTTCRKNETTCG-------GNGTRGNNGTIILPCRIKQIINMWQGAGQAMYAPP-----ISGTI--NCASNITGLLLTRDGG----------KENETEIFRPGGGNIKDNWRSELYKYKVVQIEPLGIAPSRAKRRVV--EREKRA-VG-IGAMIFGFLGAAGSTMGAASITLTVQARQLLSGIVQQQSNLLKAIEAQQHLLQLTVWGIKQLQARVLAVERYLKDQKFLGLWGCSGKIICTTAVPWNSTWS-NKSLGEIW-DNMTWIEWEREISNYTNQIYEILTESQNQQDRNEKDLLELDQWASLWNWFDITKWLWYIKIFIMIVGGLIGLRIIFAVLSIVNRVRQGYSPLSFQIPTHH-QRE-A-DKPERTEEEGGEQGRNRSVRLVSGFLALAWDDLRSLCLFSYHRLRDFILIAARVVELLGHSSLKGLRRGWEGLKYLGNLLSYWGQELKISAISLLNATAIVVAGWTDRVIEAAQGAWRAILHIPRRIRQGLERVLL-
>01_AE.TH.2011.40436.KU230426
MKVKGTQMNWPNLWKW----GTLILGLVIM-CSA-SNNLWVTVYYGVPVWRDAKTTLFCASDAKAYEREVHNVWATHACVPTDPNPQEIYLENVTENFDMWKNNMVEQMQEDVISLWDQSLKPCVKLTPLCVTLHCTD----FINST--------------------------------VNITDEVRNCSFNMTTEIRDKKQQVYALFYKLDLVSINKN--------------------SSENSSEYMLINCNTSVIKQACPKV----SFDPIPIHYCTPAGYAILKCNEKNFNGTGPCKNVSSVQCTHGIKPVVSTQLLLNGSLAEEEIILRSENLTNNAKTIIVHLNKSVEINCTRPSNN-TRTSVHI--GPGQV--FYRTG-AIIGDIRKAYCEINGTKWYGVLKQVAGKLKEHF-----NSTIEFK--PPSGGDLEITMHHFNCRGEFFYCNTSELF--NNTCIKNT---------------SMCNSNVTLPCKIKQIINMWQGLGQAMYAPP-----ISGKI--NCVSNITGLLLTRDGG--------VNETNGTETFRPGGGNIKDNWRSELYKYKVVQIEPLGIAPTKAKRRVV--QREKRA-VG-IGAMIFGFLGAAGSTMGAASITLTVQARQLLSGIVQQQSNLLRAIEAQQHLLQLTVWGIKQLQARVLAVERYLKDQTFLGLWGCSGKIICTTNVPWNSSWS-NKSYEEIW-NNMTWIEWEREISNYTSQIYGILTESQNQQDRNEKELLELDKWASLWNWFDITNWLWYIKIFIMIVGGLIGLRIIFAVLSIVNRVRQGYSPVSLQIPTHH-QRE-P-DRLGRIEEEGGEHSRGGSTRLVSGFLALAWDDLRSLCLFSYHRLRDFILIAARTVELLGHSSLKGLRLGWEGLKYLGNLLVYWGQELKTSAISLIDTIAVAVAGWTDRVIEVAQRAGRGILHIPRRIRQGLERALL-
>01_AE.TH.2009.SN0006_254006.KU230428
MRVKETQTNWPNLWKW----GTLILGLVII-CSA-SENLWVTVYYGVPVWRDAETTLFCASDAKAHETEVHNVWATHACVPTDPNPQEIHLENVTENFNMWKNNMVEQMQEDVISLWDQSLKPCVKLTPICVTLHCSN----INVSKAQINET--------------------QSNSLVGNITDEVRNCSFNITTELRDKKKKVHALFYKLDIVSINND-------------------------SEYRLINCNTSVIKQACPKI----SFDPIPIHYCTPAGYAILKCNDKNFNGTGPCKNVSSVQCTHGIKPVVSTQLLLNGSLAEDEIIIRSENLKDNAKTIIVHLNESIQINCTRPNNN-IRQSVNI--GPGQVL-FYRPG-DVIGDIRKAYCKINGTKWNKTLEQVKEKLKEHF-----NNTINFQ--PHSGGDLEITMHYFNCRGEFFYCNTTELF--NGT------------------SKEGNDTTIILPCKIKQIINMWQGVGQAMYAPP-----ISGAI--NCTSNITGILLTRDGG-------TGKDSAPNETFRPGGGNIKDNWRSELYKYKVVQIEPLGIAPTRAKRRVV--ERQKRA-VG-IGAMIFGFLGAAGSTMGAASITLTVQARQLLSGIVQQQSNLLRAIEAQQHMLQLTVWGIKQLQARVLAVERYLKDQKFLGLWGCSGKVICTTAVPWNSSWS-NKSYDEIW-NNMTWIEWEREISNYTSQIYEILTESQNQQDKNEKDLLELDKWASLWNWFDITKWLWYIKIFIMIVGGLIGLRIIFTVLSIVNRVRQGYSPLSFQTPTHL-QRE-P-DRPERIEEGDGEQGRDRSVRFVSGFLALAWDDLRSLCLFSYRRLRDFSLIVARTVELLGHSSLKGLRRGWEGLKYLGNLLLYWGQELKTSAISLLDATAIATAGWTDRVIEVAQTAWRAILHIPRRIRQGLERALL-
>01_AE.TH.2010.254014.KU230430
MRVMGTQMIWPNLWRW----GILIIGLGII-CRA-SDNLWVTVYYGVPVWRDANTTLFCASDAKAHETEMHNVWATHACVPTDPNPQEIHMENVTENFNMWKNNMVEQMQEDVISLWDQSLKPCVKLTPLCVTLTCTK----ANLTGNSTIN---------------------NSTQDIGNITDEVKNCTFNMTTEINDKKQKVYALFYKLDIVNIEGE-----------------------GNETYRLINCNTSVIKQACPKV----SFDPIPIHYCTPAGYVILKCNDKNFNGTGPCKNVSSVQCTHGIKPVVSTQLLLNGSLAEEEIIIRSENLTDNTKTIIVQLNKSIEINCTRPFKN-TRTSLAI--GPGRM--FYRTG-DIIGDIRKAYCEINGTKWNETLKQVAAKLKEHF-----NKTIIFQ--PPSGGDLEITMHHFNCRGEFFYCNTSRLF--NGTGNGT------------MEGPNGTNGTVILPCRIKQIVNMWQGAGQAMYAPP-----IRGII--NCVSNITGILLTRDGG---------KNTTNNETFRPGGGNIKDNWRSELYKYKVVELEPLGIAPTRARRRVV--DREKRA-VG-IGAMIFGFLGAAGSTMGAASITLTVQARQLLSGIVQQQSNLLRAIEAQQHLLQLTVWGIKQLQARVLAVERYLKDQKFLGLWGCSGKIICTTSVPWNSTWS-NKSYEDIW-YNMTWVEWEREIGNYTSQIYEILAESQNQQDKNEKELLELDKWASLWNWFDISNWLWYIKIFIMIVGGLIGLRIIFAVLSIVNRVRQGYSPLSFQTPFHH-QRE-P-DRPEGIEEGGGEQGRDRSVRLVNGFLALAWEDLRSLCLFSYHRLRDFILIAARTVEILGR-------RGWEVLKYLGNLLFYWGQELKISAISLFDATAITIAGWTDRIIEAAQRAWRAILHIPRRIRQGLERALQ-
>01_AE.TH.2010.254018.KU230432
MRVRGTQRNWPNLWRW----GTLILGLVIM-CSA-SDNLWVTVYYGVPVWKDADTTLFCASDARAHDTEVHNVWATHACVPTDPNPQEIHMENVTENFNMWKNNMVEQMQEDVISLWDQSLKPCVKLTPLCVTLNCSN----ANFTKSSTNT---------------------TNSIDIGNLTEEVRNCSFNVTTEIRDKRKQAYALFYKLDIVKMGD----------------------KNDTNEYRLINCNTSVIKQACPKV----SFDPIPIHYCTPAGYAILKCNDKNFTGKGSCRNVSSVQCTHGIKPVVSTQLLLNGSLAEEEIIIRSENITDNTKTIIVHLNKSIGINCTRPSNN-TRTSITI--GPGQV--FYRTG-DIIGDIRQAYCEINGTKWNETLQQVAGKLKRHFN----NRTIIFQ--PPSGGDPEITMHHFNCRGEFFYCNTTKLF--DSNWNG------------------TKNETIILPCRIKQIVRMWQGVGQAMYAPP-----ISGAI--NCLSNITGILLTRDGG----------SNLTNETFRPTGGNIKDNWRSELYKYKVVQIEPLGVAPTRAKRRVV--EREKRA-VG-IGAMIFGFLGAAGSTMGAASITLTVQARQLLSGIVQQQSNLLRAIEAQQHLLQLTVWGIKQLQARVLAVERYLKDQKFLGLWGCSGKIICTTNVPWNSTWS-NKSYDEIW-NNMTWTQWEREISNYTDQIYGLLTESQNQQDRNEKDLLELDKWASLWTWFDITNWLWYIKIFIMIVGGLIGLRIIFAMLSIVNRVRQGYSPLSLQTPFRQ-QRE-P-DRPEGIEEGGGEQGRDRSVRLVSGFLALAWDDLRSLCLFSYRRLRDFVLIAARTAELLGRSSLKGLRRGWEGLKYLGNLLLYWGRELKISAISLFDATAITIAGWTDRVIEIIQVVGRAILHIPRRIRQGLERALL-
>01_AE.TH.2010.254020.KU230433
MRVKETQMNWPNLWKW----GTLILGLVII-CSA-ADNLWVTVYYGVPVWRDADTTLFCASDAKAHETEVHNVWATYACVPTDPNPQEIHLENVTENFNMWRNKMVEQMQEDVISLWDQSLQPCVKLTPLCVTLNCSN----KVTATNITRTATNITKINNTT----------EVFPTIRNITQEMSNCSFNITTELRDKKQKVHALFYRLDIVKIKN------------------------NSDEYRLINCNTSVIKQACPKI----SFDPIPIHYCTPAGYAILKCNDKKFNGTGPCKNVSSVQCTHGIKPVVSTQLLLNGSLAEEEIIIRSENLTDNAKTIIVHLNKSVTISCIRPSNN-TRTSIHI--GPGQV--FYQTG-DIIGDIRQAYCEVNGTEWSKVLTQVAGELKKSFT----NKTIKFQ--PPSGGDLEVTMHHFNCRGEFFYCNTTRLF--DNNCIN--------------GNTSECNSTIILPCRIKQIINMWQRAGQAMYAPP-----IRGNI--NCTSNITGILLTRDGG----------GGNESEIFRPGGGNIKDNWRSELYKYKVVQIEPLGVAPTRAKRRVV--EREKRA-VG-IGAMIFGFLGAAGSTMGAASITLTVQARQLLSGIVQQQSNLLRAIEAQQHMLQLTVWGIKQLQARVLAVERYLKDQKFLGLWGCSGKIICTTAVPWNTTWS-NKSYEEIW-NNMTWIQWEREISNYTNQIYEILTESQDQQDRNEKDLLALDQWASLWNWFNISNWLWYIKIFIMIVGGLIGLRIVFAVLSIVNKVRQGYSPLSFQTPIHQ-QREQP-DRPERIEEGGGEQSSDRSVRLVSGFLALFWDDLRSLCLFSYHRLRDFILIAARTVELLGHSSLKGLRRVWEGLKYLGNLLIYWLQELKISAISLLDTTAIAVAGWTDRVIEVAQRAWRAILHIPRRIRQGLERALV-
>01_AE.TH.2010.254021.KU230434
MRVKETQKNWPSLWKW----GTLILGLVIM-CSA-SDNLWVTVYYGVPVWKDADTTLFCASDAKAHVTEVHNVWATHACVPTDPNPQEIQLENVTENFNMWKNKMVEQMQEDIISLWDQSLKPCVTLTPLCVTLNCSN----PNLTHTGNVS---------------------TEAPNIGNMTDEVKNCSFNVTTEIRDKKKEAYALFYVPDIVPIRK------------------------NDSSYRLINCNTSVIKQACPKI----SFDPIPIHYCTPAGYAILKCNEKNFNGTGPCKNVSSVQCTHGIKPVVSTQLLLNGSLAEEEIVIRSENLTDNAKTIIVHLNKSVEINCTRPSNN-TRTSMTI--GPGSV--FYRTG-DIIGDIRKAYCKVNETEWSKTLRQVAEELKKKF-----NKTITFQ--PPSGGDLEITTHHFNCRGEFFYCNTTKLF--NNSYIN--------------ETTPGYNGTIILPCRIKQIINMWQGVGQAMYAPP-----IRGII--SCVSNITGILLTRDGG--------NNSTNETETFRPGGGNIKDNWRSELYKYKVVQIEPLGLAPTKAKRRVV--ERKKRA-VG-IGAMIFGFLGAAGSTMGAASITLTVQARQLLSGIVQQQSNLLRAIEAQQHMLQLTVWGIKQLQARVLAVERYLKDQQLLGLWGCSGKIICTTAVPWNTTWS-NKSYGEIW-NNMTWIEWEREISNYTGQIFEILTKSQDQQERNEKDLLELDKWASLWNWFDITRWLWYIKIFIMIVGGLIGLRIIFAVLSIVNRVRQGYSPLSFQTPTHH-QRE-P-DRPERIEEEGGEQGSDRSVRLVSGFLALVWDDLRSLCLFSYHRLRDFILIAARTVELLGHSSLKGLRRGWEGLKYLGNLLLYWGQELKTSAISLLDTIAVVVAGWTDRVIEVAQRAWRAFLHIPRRIRQGLERALQ-
>01_AE.TH.2010.254022.KU230435
MKVKGIQMNWPSLWRW----GTLILGLVIM-CSA-ANNLWVTVYYGVPVWRDADTTLFCASDAKAHETEVHNVWATHACVPTDPNPQEVYLENVTENFNMWKNNMVEQMQEDVISLWDQSLKPCVKLTPLCVTLTCTN----ANFTDDNNGTNT-------------------TVTPSMEGMTDVVKNCSFNMTTEIRDKKQEVHALFYKLDIVNINN-------------------------SSEYRLINCNTSVIKQACPKI----SFDPIPIHYCTPAGYAILKCNDNNFNGTGPCKNVSSVQCTHGIKPVVSTQLLLNGSLAKEEIIIRSENLTNNVKNIIVQLNTSVEINCIRPGNN-TITSLTI--GPGQA--FYRTG-EVKGDIRKAHCTINGTQWEKVLEQVTKKLREHFK----NKTIKFR--PHSGGDLETTMHHFNCRGEFFYCNTSKLF--NHNCTEERCN---------STTNSTSTGNITLPCRIKQIINMWQGVGQAMYAPP-----IKGNV--SCLSNITGILLTRDGD----------NASDSETFRPGGGNIKDNWRSELYKYKVVQIEPLGIAPTRAKRRVV--EREKRA-VG-IGAMIFGFLGAAGSTMGAASITLTVQARQLLSGIVQQQSNLLRAIEAQQHMLQLTVWGIKQLQARVLAVERYLKDQQFLGLWGCSGKVICTTAVPWNSTWS-NKSYEEIW-GNMTWVEWEREISNYTGQIYQILTESQNQQDKNEKDLLELDKWASLWDWFSISNWLWYIKIFIMIVGGLIGLRIIFAVLSIVNRVRQGYSPLFSQTPTHQ-QRE-P-DRPEGIEEGGGEQDKDRSVRLVSGFLELAWDDLRNLCLFSYHRLRDFTLIAARTVELLGRSSLKGLRLGWEGLKYLGNLLLYWGKELKISTISLFDTVAIAVAGWTDSVIEVAQRAWRAFLHIPRRIRQGLERTLL-
>01_AE.TH.2010.254026.KU230436
MKVKETQMNWPNLWKW----GTLILGLVII-CSA-SDNLWVTVYYGVPVWRDANTTLFCASDAKAHETEVHNVWATHACVPTDPNPQEIRLENVTENFNMWKNNMVEQMQEDVISLWDQSLKPCVKLTPLCVTLNCSE----LNNTTAKLGNS--------------------TEEVELGNVTEEVRNCSFNMTTEIKDKKKQVYALFYKLDIVPIID-------------------------NKTYRLINCNTSVIKQACPKI----SFDPIPIHYCTPAGYALLKCNDKNFNGTGLCRNVSSVQCTHGIKPVVSTQLLLNGSLAEEEIVIRSENLTNNAKTIIVHLNESVAINCTRPSNN-TRTSITI--GPGQV--FYRTG-DIIGDIRKAHCNVNKTKWYEVLKQVKNKLKEHF-----NKTISFQ--PHSGGDLEITTHHFNCRGEFFYCNTSNLF--NNTCLN--------------ETMTGCNGTIILPCRIKQIINMWQGAGQAMYAPP-----ISGSI--NCLSNITGLLLTRDGG---------GNNSGTETFRPEGGNIKDNWRSELYKYKVVQIEPLGIAPTRAKRRVV--EREKRA-VG-IGAMIFGFLGAAGSTMGAASITLTVQARQLLSGIVQQQSNLLRAIEAQQHLLQLTVWGIKQLQARVLAVERYLKDQTLLGLWGCSGKIICTTAVPWNSTWS-NRSHDEIW-NNMTWIEWEREISNYTDQIYAILMESQNQQDRNEKDLLALDKWASLWSWFDISNWLWYIKIFIMIVGGLIGLRIIFAVLSIVNRVRQGYSPLSFQTPTHH-QRE-P-DRPERIEEGGGEQGRDRSVRLVTGFLALAWDDLRSLCLFLYHRLRDFILIATRTVELVGHSSLKGLRLGWEGLKYLGNLLVYWIQELKTSAISLLDTTAIAVAGWTDRVIEVAQRAWRAFLHIPRRIRQGLERALQ-
>01_AE.TH.2010.254027.KU230437
MKVKGIQMIWPSLWRW----GTLILGLVII-CSA-ADNLWVTVYYGVPVWRDANATLFCASDAKATEIEVHNVWATHACVPTDPNPQEIHLGNVTENFNMWKNNMVEQMQEDVISLWDQSLKPCVKLTPLCVTLNCSK----ANFTKSNSTDK--------------------VENITIGNITDEVLNCSFFMTTELTDKKQKVYALFYTLDIVEIGFN--------------------NISNITQYRFIQCNTSVIKQACPKV----SFDPIPIHYCTPAGYAILKCNDKNFNGTGPCKNVSSVQCTHGIRPVVSTQLLLNGSLAEEDIIIRSENITNNAKTIIVHLNASVMINCTRPSNN-TRESTHI--GPGQV--FYRTG-DIIGDIRKAFCMIDKRKWNTTLERVTKKLEEHFP----NKSISFQ--PHSGGDLEITMHHFNCRGEFFYCNTTRLF--DKTYTD-------------VNNKTNKNDTIIIPCRIKQIINMWQRVGQAMYAPP-----IKGRI--SCVSNITGILLTRDGG---------NNTDANETFRPEGGNMKDNWRNELYKYKVVQIEPLGIAPTRARRRVV--DREKRA-VG-IGALIFGFLGAAGSTMGAASITLTVQARQLLSGIVQQQSNLLRAIEAQQHLLQLTVWGIKQLQARVLAVERYLQDQKFLGLWGCSGKIICTTNVPWNISWS-NKTYTEIW-NNMTWIQWEREISNYTTQIYDLLTESQTQQDKNEKDLLELDKWASLWNWFDITKWLWYIKIFIMIVGGLIGLRIIFAVLSIVNRVRQGYSPLSFQTLTHQ-QRE-P-DRPEGIEEGGGEQDRGRSIRLVSGFLALAWDDLRSLCLFSYHRLRDFILIAARTVELLRHSSLKGLRRVWEG-----SLLSYWGQELKNSAISLFDAAAIAVAEWTDRIIEVAQGAWRAILHIPRRIRQGLERALL-
>01_AE.TH.1992.TH023.KU562843
MRVKETQMTWPNLWKW----GTLILGLVII-CSA-SDNLWVTVYYGVPVWRDADTTLFCASDAKAQETEAHNVWATHACVPTDPNPQELHLENVTENFNMWKNNMVEQMQEDVISLWDQSLKPCVKLTPLCVTLNCTN----ANVTNVKNIT---------------------NVPNIIGNITDEVRNCSFNMTTELRDKKQKVHALFYKLDIVPIED----------------------NTSSSKYRLINCNTSVIKQACPKI----SFDPIPIHYCTPAGYAILKCNDKNFNGTGPCKNVSSVQCTHGIKPAVSTQLLLNGSLAEEEIIIRSENLTNNAKTIIVHLNKSVEINCTRPSNN-TRTSINI--GPGQV--FYRTG-DIIGDIRKAYCEINGAKWNEVLKKVTEKLKEHFN----NKTIIFQ--PPSGGDLEITMHHFNCRGEFFYCNTTRLF--NNTCMEN-------------ETMEGCNGTIILPCKIKQIINMWQRAGQAMYAPP-----ISGRI--NCVSNITGILLTRDGG----------LNNTNETFRPGGGNIKDNWRSELYKYKVVQIEPLGIAPTRAKRRVV--EREKRA-VG-IGAMIFGFLGAAGSTMGAASITLTVQARQLLSGIVQQQSNLLRAIEAQQHLLQLTVWGIKQLQARVLAVERYLKDQKLLGLWGCSGKIICTTAVPWNSTWS-NRSFEEIW-NNMTWIEWEREISNYTNQIYEILTQSQNQQDRNEKDLLELDKWASLWKWFDITNWLWYIKIFIMIVGGLIGLRIIFAVLSIVNRVRQGYSPLSLQIPTHH-QRE-P-DRPERIEEGGGEQGRDKSVRLVSGFLALTWDDLRSLCLFSYHRLRDFISIAARTVELLGHSSLKGLRRGWEGLKYLGNLILYWGQELKISAISLLNATAIAVAGWTDRVIEVAQGAWRAILHIPRRIRQGLERTLL-
>01_AE.SG.2009.HM130.KY213715
MRAKETWMNWPNLWKW----GTLILGLVIM-CSA-SNNLWVTVYYGVPVWRDAETTLFCASDAKAQEREVHNVWATHACVPTDPNPQEILLENVTENFNMWKNNMVEQMQEDVISLWDQSLKPCVKLTPLCVTLHCTN----ANLTKNVTNGNNTD-----------------NVLNIVGNMTDEVRNCSFNITTELRDKKKQVHALFYRLDIVQIEN----------------------DSNNSSYRLINCNTSVIKQACPKV----SFDPIPIHYCTPAGYAILKCNEKNFNGTGPCKNVSSVQCTHGIKPVVSTQLLLNGSLAEDEIIIRSENLTDNAKNIIVHLNKSVEINCTRPSNN-TRTSVSI--GPGQV--FYRTG-DIIGDIRRAYCEINETQWYKVLRQVTGKLKEHF-----NKTITFQ--PPSGGDLETTMHHFNCRGEFFYCNTSKLF--NNTCL---------------NGTKECNGTIILPCKIKQIINMWQGAGQAMYAPP-----ISGTI--NCVSNITGILLTRDGG---------RDTNETETFRPGGGNIKDNWRSELYKYKVVEIEPLGIAPTGARRRVV--EREKRA-VG-IGAMIFGFLGAAGSTMGAASITLTVQARQLLSGIVQQQSNLLRAIEAQQHLLQLTVWGIKQLQARVLAVERYLKDQKFLGLWGCSGKIICTTNVPWNSTWS-NRSLEQIW-GNMTWTEWEREISNYTNQIYELLTESQNQQDKNEKDLLELDKWASLWNWFDITKWLWYIRMFIMIVGGLIGLRIIFAILSIVKRVRQGYSPLSFQTPIHQ-QRE-P-DRPEGIEEEGGEQGRDRSVRLVSGFLALAWDDLRSLCLFSYHRLRDLISIVARTVELLGHSSLKGLRQGWKGLKYLGNLLIYWGQELKTSAISLLNATAIAVGGWTDRVIEIAQRAWRAFLHIPRRIRQGLERALL-
>01_AE.SG.2008.HM086.KY213716
MRVKETQMNWPNLWKW----GTLILGLVII-CSA-SNNLWVTVYYGVPVWRDADTTLFCASDAKAHETEVHNIWATHACVPTDPNPQEIYLENVTENFNMWKNNMVEQMQEDVISLWDESLKPCVKLTPLCVTLNCTS----ANITGNG-------------------------IDTKVENLTNEVRNCSFNMTTELRDKKQKGYALFYKLDLVSINN------------------------NNTEYRLINCNTSVIKQACPKA----SFDPIPIHYCTPAGFALLKCNEKMFNGTGPCKNVSSVQCTHGIKPVVSTQLLLNGSLAEDEIIIRSENLTDNAKTIIVHLNKSVEINCTRPSNN-TRTSMRI--GPGQT--FYRTG-EITGDIRQAYCEINGTKWNETLKQVTKKLEKHFI----NKTIIFQ--PPSGGDLEITMHHFNCRGEFFYCNTTRLF--NGT-------------------TEGNNGTIILPCKIKQIVRMWQGVGQAMYAPP-----ISGII--NCVSNITGLLLTRDGG----------GNGTTEIFRPGGGNIKDNWRSELYKYKVVQIDPLGVAPTRARRRVV--ERQKRA-VG-IGAMIFGFLGAAGSTMGAASITLTVQARQLLSGIVQQQSNLLRAIEAQQHLLQLTVWGIKQLQARVLAVERYLRDQKLLGLWGCSGKIICTTNVPWNSSWS-NKSYEEIW-NNMTWTEWEREISNYTNTIYGILTESQNQQDRNEKDLLELDKWTSLWNWFDITKWLWYIKIFIMIIGGLIGLRIIFAVLSIVNRVRQGYSPLSFQTPSHH-QRG-P-DRPEGIEEEGGEQDRDRSVRLVSGFLALFWDDLRSLCLFSYHRLRDFILIAVRIVELLGRNSLKGLRRGWEGLKYLGNLLLYWKQELKISAISLLNAVAIAVAGWTDRVIEAAQRTGRAVLHIPRRIRQGLERLLL-
>01_AE.SG.2008.HM097.KY213717
MRVKETQTNWPNLWKW----GTLILGLVII-CSA-SENLWVTVYYGVPVWRDADTTLFCASDAKAQEAEAHNVWATHACVPTDPNPQEIYLENVTENFNMWKNNMVEQMQEDVISLWDQSLKPCVKLTPLCVTLNCSS----ANLTNTKNI----------------------TDKLNIRNLTNEVKNCTFNVTTEVTDKKQKVQALFYTLDLVKINN--------------------------SSYRLIHCNTSVIKQACPKI----SFDPIPIHYCTPAGYAILKCNDKNFNGTGPCKNVSSVQCTHGIKPVVSTQLLLNGSLAEDKIIIRSENITDNAKTIIVHLNESVEIKCIRPSNN-TRTSISI--GPGRV--FYRTG-DITGDIRQAYCQINETKWKKVFKQVTETLRRHF-----NKSITFQA-PPSGGDPEITTHHFNCRGEFFYCNTTKLF--NYT-----------------ANETVWNDTIILPCRIKQIVNMWQGVGQAMYAPP-----VRGII--SCVSKITGLLLTRDGG----------NNNTNETFRPGGGNMKDNWRSELYKYKVVQIEPLGVAPTRARRRVV--QREKRA-VG-IGAMIFGFLGAAGSTMGAASITLTVQARQLLSGIVQQQSNLLRAIEAQQHMLQLTVWGIKQLQARVLAVERYLKDQKFLGLWGCSGKVICTTAVPWNSTWS-NKSYNEIW-NNMTWTEWEREISNYTNQIYDILTESQNQQDKNEKDLLELDKWASLWTWFDISNWLWYIKIFIMIVGGLIGLRIVFAVISIVNRVRQGYSPLSFQTLTRQ-QRE-P-DRPEGIEEEGGEQGRDRSVRFVSGFLALAWDDLRSLCLFSYHRLRDFILIAARTVELLGHSSLKGLRLGWEGLKYLGNLLLYWSQELKTSAISLFNATAITVAGWTDRVIEVAQRTCRAILNIPRRIRQGLERALL-
>01_AE.SG.2009.HM123.KY213718
MKVKGTQMNWPNLWRW----GTLILGLVIM-CSA-SDNLWVTVYYGVPVWKDADTTLFCASDARVHDTEVHNVWATHACVPTDPNPQEIHLENVTENFNMWKNNMVEQMHEDVISLWDQSLKPCVKLTPLCVTLNCTN----TTNANLTQGKIT-------------------TTSPNIGNTTDEVK-CSFNITTVLKDKKQQVTALFYKLDVVQIDEEGNKSK---------------SSSNSGKYRLINCNTSVIKQACPKI----SFDPIPIHYCTPAGYALLKCNDKNFNGTGPCNNVSSVQCTHGIKPVVSTQLLLNGSLAEEKIIIRSENITDNTKIIIVHLNTSVKINCTRPANN-TRTSIAI--GPGQM--FFYRQGDVIGNIRKAQCEVNGAKWNAVLKQVKRTLEKQI-----NKTINFKQ-PSSGGDLEITMHHFNCRGEFFYCNTTPLF--NNTCLDTG----------------NCTGSITLPCKIKQIINMWQGVGQAMYAPP-----ISGSI--NCVSDITGLLLTRDGG--------GNETSKNETFRPAGGNMKDNWRSELYKYKVVQIEPLGIAPTRAKRRVV--EREKRA-VG-IGAMIFGFLGAAGSTMGAASITLTVQARQLLSGIVQQQSNLLRAIEAQQHMLQLTVWGIKQLQARVLAVERYLKDQKFLGLWGCSGKIICTTAVPWNSTWS-NKSYEEIW-NNMTWAQWEKEISNYTDQIYDILTESQNQQDRNEKDLLELDKWASLWNWFDITSWLWYIKIFIMIVGGLIGLRIIFAVLSIVNRVRQGYSPLSFQIPTHQ-QRE-P-DRPEGIEEGGGEQGRDRSVRLVTGFLALAWDDLRSLCLFCYRRLRDLLLIAARTVELLGR-------RGREGLKYLGNLLLYWGQELKISAISLLNATAIAVAGWTDRVIEVAQGAWRAILHIPRRIRQGLERALL-
>01_AE.SG.2008.HM073.KY213719
MRVKGTQMNWPNLWRW----GALILGLVIM-CSA-SDNLWVTVYYGVPVWKDADTTLFCASDAKAQETEMHNIWATHACVPTDPNPQEITLENVTENYNMWKNNMVEQMHEDVISLWDQSLKPCVKLTPLCVTLDCTN----NVTVKDDNSTKAN------------------YRNSPVGNITDELRNCSFNMTTELRDKKQKAYALFYKLDIVSLKK------------------------NSSEYRLINCNTSVIKQACPKV----SFDPIPIHYCTPAGYVILKCKDKKFNGTGPCENVSSVQCTHGIKPVVSTQLLLNGSLAEDEIVISSENITNNAKTIIVHLNESVEINCTRPSNN-TRKSIRI--GPGQV--FYQTG-DITGDIRKAYCEINGTKWNKTLEQVKRKLGEHF-----KKNITFQ--PPSGGDLEITMHHFICRGEFFYCNTSQLF--DST--------------------KNITGNITLPCRIKQIINMWQGTGQAMYAPP-----IEGVI--NCVSNITGILLTRDGG----------INNTNETFRPGGGDMRDNWRSELYKYKVVRIEPLGIAPTKAKRRVV--EREKRA-VG-IGAMIFGFLGAAGSTMGAASITLTVQTRQLLSGIVQQQSNLLRAIEAQQHMLQLTVWGIKQLQARVLAVERYLKDQRFLGLWGCSGKTICTTTVPWNTTWS-NKSYDEIW-GNMTWIQWEREIGNYTNQIYDILTESQNQQEKNEQDLLALDTWASLWNWFDITNWLWYIKIFIMIVGGLIGLRIIFAVLSIVNRVRQGYSPLSFQTPIHQ-QRE-P-DNPEGIGEGGGEQGRDRSVRLVSGFLALAWDDLRSLCLFSYHRLRDFISIAARTVELLGRSSLKGLRRVWEALKYLGNLLLYWGQELKISAISLFDTIAIAVAGWTDRIIEVAQRIWRAILNVPRRIRQGLERFLL-
>01_AE.SG.2008.FREE019.KY213720
MRVKGTQMSWPNLWKW----GTLILGLVII-CSA-SDNLWVTVYYGVPVWKDADTTLFCASDAKAQETEAHNVWATHACVPTDPNPQEIYMENVTENFNMWKNNMVEQMQEDVISLWDQSLQPCVKLTPLCVTLNCTD----AKVILDTNTTQAPSTNTTTTN----------TTTVPRVNTTDEVKNCSFNTTTVIRDKKQKVHALFYRLDIVPIDNSGQM-----------------DNSSSREYRLINCNTSVIKQACPKI----SFDPIPIHYCTPAGYVILKCNDKKFNGTGPCRNVSSVQCTHGIKPVVSTQLLLNGSLAEEDIIIRSENLTNNAKTIIVHLNKSVEINCTRPSNN-TRKGTTI--GPGQV--FYRTG-EIIGDIRQAHCEINGTKWKEVLTQVAKELQKHFN----NKPIKFQ--PPSGGDLEITTHHFNCRGEFFYCNTSNLF--NSTYNNTEL----------TVGNNTDNDTITLPCRIKQIINMWQGAGQAMYAPP-----ISGKI--NCISNITGILLTRDGG---------NNATNEEIFRPEGGNIKDNWRSELYKYKVVQIEPLGIAPTRAKRRVV--EREKRA-VG-IGAMIFGFLGAAGSTMGAASITLTVQARQLLSGIVQQQNNLLRAIEAQQHMLQLTVWGIKQLQARVLAVERYLKDQKFLGLWGCSGKIICTTAVPWNSTWS-NKSFDEIW-NNMTWAEWEREISNYTNQIYDILTESQNQQDRNEKDLLELDKWTSLWSWFDITNWLWYIKIFIMIVGGLIGLRIIFAVLSIVNRVRQGYSPLSFQIPTHQ-QRE-P-DRPERTEEGGGEQGRDRSVRLVSGFLALAWDDLRSLCLFSYHLLRNFISIAARTVELLGRSSLKGLRRGWEGLKYLGNLLLYWGQELKISAISLLDATAITIAGWTDRIIELAQGVGRAILHIPRRIRQGLERALL-
>01_AE.SG.2009.HM153.KY213721
MRVKETPMTWPNFWKW----GTLLLGLVMI-CSA-SDNLWVTVYYGVPVWKDADTTLFCASDAKAQDPEVHNVWATHACVPTDPNPQEMHLVNVTENFNMWKNNMVEQMQEDVISLWDQSLQPCVKLTPLCVTLNCTQ----ANPTNVTKNAVP-------------------GAGANLENVTEEIRNCSFNMTTELRDKKKKVYALFYKIDIVQLGSNNNSSNNKSS-----------NSSDYSEYRLINCNTSVIKQACPKV----SFDPIPIHYCTPAGYALLKCNEKNFTGTGPCKNVSSVQCTHGIKPVVSTQLLLNGSLAEGDIIIRSENLTNNAKTIIVHLNETVEINCTRPSNN-TRTSMSI--GPGQV--FYRTG-DIIGDIRQAYCVINATKWNETLRQVVGKLREHFH----NKTIIFQ--PPSGGDLEITTHHFNCRGEFFYCNTTKLF--NSTWYRNGT----------VDGGNSTIPNITIPCRIKQIINMWQGVGQAMYAPP-----ISGVI--NCTSNITGILLTRDGG--------NNNTSESETFRPGGGNIKDNWRSELYKYKVVQIEPLGIAPTKAKRRVV--EREKRA-VG-IGAMIFGFLGAAGSTMGAASITLTVQARQLLSGIVQQQSNLLRAIEAQQHLLQLTVWGIKQLQARVLAVERYLQDQKLLGLWGCSGKTICTTAVPWNSTWS-NKSFDQIW-QNMTWIEWEREISNYTDQIYGILTESQNQQERNEKDLLELDKWASLWNWFSITNWLWYIRIFIMIVGGLIGLRIIFAVLSIVNRVRQGYSPLSFQIPLHQ-QRE-P-DRLERIEEEGGEQGRDRSVRLVTGFLALAWDDLRSLCLFSYHRLRDFVLIVARTVD-------QGLRRGWEGLKYLGNLLIYWSQELKISAISLFDTIAIAVAGWTDRVIEVAQGAWRAILHIPRRIRQGLERALL-
>01_AE.SG.2008.HM051.KY213723
MRVKETQMNWPDLWKW----GTLILGLVMM-CSA-SDELWVTVYYGVPVWKDADTTLFCASDAKAHDTEVHNVWATHACVPTDPNPQEIYLENVTENFNMWKNGMVEQMHEDIISLWDQSLQPCVKLTPLCVSLNCTS----ANWNNSTTF----------------------YNDSKIGNITDDIKNCTFNMTTVLRDKKQKTYALFYKLDIVQTENNND------------------TGKNFSEYRLINCNTSVIKQACPKI----SFDPIPIHYCAPAGYAILKCNDQTFNGTGPCKNVSSVQCTHGIKPVVSTQLLLNGSLAEGKIIIRSENITNNAKTIIVHLNKSVEINCTRPSNN-TRQGIAM--GPGQM--FYRRG-DIIGDIRQAYCEVNGTQWNETLKKVEGELKEHF-----NKTITFQ--PHSGGDPEITMHHFNCRGEFFYCNTSRLF--NSI--------------------NGTNDTIILPCKIKQIINMWQGAGQAMYAPP-----ISGVI--NCVSNITGILLTRDGG---------NNNSTNETFRPEGGNIKDNWRSELYKYKVVQIEPLGIAPTRAKRRVV--EREKRA-VG-IGAMIFGFLGAAGSTMGAAAITLTGQARQLLSGIVQQQSNLLRAIEAQQHMLQLTVWGIKQLQARVLAVERYLKDQKFLGLWGCSGKIICTTAVPWNTSWS-NKSYEQIW-GNMTWTEWEREISNYTNTIYEVLTKSQNQQDKNEKDLLELDKWASLWNWFDITRWLWYIKIFIMIVGGLIGLRIIFAVLSIVNRVRQGYSPLSFQTLSHH-QRE-P-DRLERIEEEGGEQGRDRSVRLVSGFLALAWDDLRSLCLFSYHRLRDFILIAARTVELLGHSSLKGLRRGWEGLKYLWTLLTYWGQELKISAISLLDAIAVAVAGWTDRVIEVVQRTGRAILHIPRRIRQGLERALQ-
>01_AE.SG.2008.HM089.KY213724
MRVKETPMNWPNLWKW----GTLILGLVII-CSA-SDNSWVTVYYGVPVWKDADTTLFCASDAKAHDTEVHNVWATHACVPTDPNPQEMYLENVTENFNMWKNKMAEQMQEDVISLWDQSLKPCVKLTPLCVTLHCTN----ANLTNANRDNDTT------------------NAPNIVGNMTDEVKNCTFNMTTELRDKRQNVYALFYKLDIVQIGS----------------------NNNSSEYRLINCNTSVIKQACPKI----SFDPIPIHYCTPAGYAILKCNDKKFNGTGPCKNVSSVQCTHGIKPVVSTQLLLNGSLAEEEIIIRSENLTNNAKTIIVHLNKSVEINCTRPSNN-TRTSITM--GPGQM--FYRTG-DIIGDIRKAYCEINGTKWNETLSQVAGKLKEHFN----NKTIIFQ--PHSGGDLEITMHHFNCRGEFFYCNTTSLF--NSTWTGND------------NSTWKENSTITLPCRIKQIINMWQGVGQAMYAPP-----VSGSI--NCVSNITGILLTRDGG---------VHNGTNETFRPGGGNIKDNWRSELYKYKVVQIEPLGIAPTGAKRRVV--EREKRA-VG-IGAMIFGFLGAAGSTMGAASLTLTVQARQLLSGIVQQQSNLLRAIEAQQHLLQLTVWGIKQLQARVLAVERYLKDQKFLGLWGCSGKIICTTAVPWNSTWS-NKSVDEIW-NNMTWIEWEREISNYTSQIYEILTESQSQQDKNEKDLLELDKWASLWNWFDITKWLWYIRIFIMIVGGLIGLRIIFAVLSIVNRVRQGYSPLSLQTPFPQ-QRE-P-DRPRGIEEEGGETDRGRSVRLVSGFLALAWDDLRSLCLFSYHRLRDFILIAARTVELLGHSSLKGLKRGWEGLKYLGNLLLYWGRELKTSAISLVDTIAIVVAGWTDRVIEAVQTIWRAILHIPRRIRQGLERALL-
>01_AE.SG.2008.HM043.KY213725
MRVRETRMNWQNWWKW----GTLILGLGII-CSA-SDNLWVTVYYGVPVWKDADTTLFCASDAQAHQTEVHNVWATYACVPTDPNPQEILLGNVTENFNMWKNNMVEQMQEDVISLWDQSLKPCVKLTPLCVTLNCTE----ANLSANNTS----------------------NITSIVGNITEEVRNCSFNMTTELTDKRQQVHALFYRPDIVPIRS------------------------NSSEYRLINCNTSVIKQACPKV----SFDPIPIHYCTPAGYAILKCNDKKFNGTGPCRNVSSIQCTHGIKPVVSTQLLLNGSLAEDEIVIRSENLTDNAKTIIVHLNKSVDINCTRPGNN-TRTSVSI--GPGQV--FYRQG-DIIGDITKAYCEINGTKWNETLTQVTKKLKEHF-----NKTILFQ--PPSGGDLEITMHHFNCRGEFFYCNTTKLF--NGTCPQNG----------------TCNGTIILPCKIKRIVRLWQEVGQAMYAPP-----IKGSI--RCDSNITGILLTRDGG----------NTSNNETFRPGGGNMKDKWRSELYKYKVVQIEPLGIAPTRAKRRVV--EREKRA-VG-IGAMIFGFLGAAGSTMGAASITLTVHARQLLSGIVQQQSNLLRAIEAQQHLLQLTVWGIKQLQARVLAVERYLKDQKFLGLWGCSGKIICTTAVPWNTTWS-NKSFEEIW-DNMTWIEWEREISNYTNQIYEILTESQNQQDKNEKDLLELDKWASLWNWFDITRWLWYIKMFIIIVGGLIGLRIIFAVLSIVNRVRQGYSPLSFQTPSHH-QRE-P-DRPEGIEEGGGEQGRDKSVRLVSGFLPLIWDDLRSLCLFSYHRLRDFILIATRTVELLGHSSLKGLRRGWEGLKYLGNLLLYWGQELKTSAISLFDAAAIAVAGWTDRVIEVAQRAWRAILHIPRRIRQGFERALL-
>01_AE.SG.2008.HM067.KY213726
MRARETRRNWQNLWKW----GTLILGLGII-CSA-SDNMWVTVYYGVPVWRDADTTLFCASDAQAHKTEVHNVWATHACVPTDPNPQEIFLKNVTEKFNIWKNNMVEQMQEDVISLWDQSLKPCVKLTPLCVTLNCTN----ATLHAQNTTNV--------------------NVTKIVGNLTEEVRNCSFNMTTELQDKKQKVHALFYKLDIVQINDKN-------------------NSSEYSEYRLINCNTSVIKQACPKV----SFDPIPIHYCTPAGYAILKCNDKKFNGTGPCKNVSSVQCTHGIKPVVSTQLLLNGSLAEEEIVIRSENLTDNAKTIIVHLNKSVEISCTRPSNN-TRTSVSM--GPGQV--FYRTG-DIIGDITKAYCEINGTKWNETLTRVAKKLKEHV-----NRTIIFR--PPAGGDLEITMHHFNCRGEFFYCNTTKLF--NGTYPKNE----------------TYNGTIILPCKIKRIVRLWQEVGQAMYAPP-----ISGSI--RCDSNITGILLTRDGD----------NNTHNETFRPGGGNMKDNWRNELYKYKVVQIEPLGVAPTKAKRRVV--EREKRA-VG-IGAMIFGFLGAAGSTMGAASITLTVQARQLLSGIVQQQSNLLRAIEAQQHLLRLTVWGIKQLQARVLAVERYLQDQRFLGLWGCSGKIICTTAVPWNTTWS-NKSYNEIW-DNMTWIEWEREISNYTNQIYGILTESQNQQERNEKDLLELDKWASLWNWFDITNWLWYIRMFIIIVGSLIGLRIIFAVLSIVKRVRQGYSPLSFQTPSHH-QRE-L-DRPEGIEEEGGEQGRGRSVRLVTGFLPLIWDDLRSLCLFSYHRLRDFILIATRTVELLGHSSLKGLRRGWEGLKYLGNLLLYWSQELKTSAISLFDAAAIAIAGWTDRVIEVAQGAWRAILHIPRRIRQGLERALQ-
>01_AE.SG.2009.HM132.KY213729
MRVRETQMNWPNLWKW----GTLILGLVII-CSA-SDKLWVTVYYGVPVWKDADTTLFCASDAKAPETEVHNVWATHACVPTDPNPQEIYLENVTENFNMWKNNMVEQMQEDVISLWDQSLKPCVKLTPLCVTLNCSI----ATFPNGTMLKDNSS-----------------IDDATIGNLTEELRNCSFNITTELIDKKQKVHALFYKLDIVPIED----------------------SSNSSTYRLINCNTSVIKQACPKV----SFDPIPIHYCTPAGYAIFKCNDKNFNGTGPCKNVSSVQCTHGIKPVVSTQLLLNGSLAEEEIIIRSENLTNNAKNIIVHLNESVQITCIRPSNN-TRTSLTI--GPGQV--FYRTG-DIIGDIRRAYCEINGTKWNETLRLVTKKLRESF-----NKTIIFQ--PPVGGDPEITMLHFNCRGEFFYCNTTKLF--NSTWRGNET----------KTTGGSNNTRTVIPCRIKQIINMWQGAGQAMYAPP-----IRGNI--SCVSNITGILLTRDGG---------DNNSTIETFRPGGGNIKDNWRSELYKYKVVQIEPLGIAPSKARRRVV--EREKRA-VG-IGAMIFGFLGAAGSTMGAASLTLTVQARQLLSGIVQQQSNLLRAIEAQQHMLQLTVWGIKQLQARVLAVERYLKDQKFLGLWGCSGKIICTTNVPWNSTWS-NKTYAEIW-NNMTWTEWEREISNYTNQIYDLLTESQNQQDKNEKDLLELDKWASLWTWFDITHWLWYIKIFIIIIGGLIGLRIIFAVLSIVNRVRQGYSPLSFQTPTHH-QREQP-DRLEKIEEEGGEQGRDRSVRLVTGFLALFWDDLRSLCLFSYRRLRDFSLIVTRTVELLGHSSLKGLRRGWEGLKYLGNLLLYWGQELKISAVSLFDAIAIRVAGWTDRIIEVAQRAWRAILHIPRRIRQGFERALL-
>01_AE.SG.2008.HM026.KY213731
MRVRETQMNWQNLWKW----GTLILGLGII-CSA-SDNLWVTVYYGVPVWKDADTTLFCASDAQAHKTEVHNVWATHACVPTDPDPQEIPLENVTENFNMWKNNMVEQMQEDVISLWDQSLKPCVKLTPLCVTLNCTN----AHLNATSTN----------------------NFTNIVGNLTEEVRNCSFNMTTEITDKRQKVHALFYKLDIVQINDKIN------------------SSENYSEYRLINCNTSVIKQACPKV----SFDPIPIHYCTPAGYALLKCNDKKFNGTGPCRNVSSVQCTHGIKPVVSTQLLLNGSLAEDEIVIRSENLTDNAKTIIVHLNKSVDINCTRPSNN-TRTSVSI--GPGQV--FYRTG-DIIGDITKAYCEINGTKWNETLTQVAKKLEEHF-----NKTIIFQ--PHSGGDVEITMHHFNCKGEFFYCNTTKLF--NGPCPKNG----------------TCNGTIILPCKIKRIVRLWQEVGQAMYAPP-----ISGKI--RCDSNITGILLTRDGG----------NTSDNETFRPGGGNIKDNWRSELYKYKVVQIEPLGIAPTRAKRRVV--ERQKRA-VG-IGTMIFGFLGAAGSTMGAASITLTVQARQLLSGIVQQQSNLLRAIEAQQHMLQLTVWGIKQLQARVLAIERYLKDQKFLGLWGCSGKTICTTAVPWNTTWS-NKSFEEIW-NNMTWIEWEREISNYTSQIYGILTESQNQQERNEKDLLELDRWASLWNWFDITNWLWYIKIFIIIVGSLIGLRIIFAVLSIVNRVRQGYSPLSFQTPSHH-QRE-L-DRPEEIEEGGGEQGRDRSVRLVSGFLPLFWDDLRSLCLFSYHRLRDFILIATRTVELLGHSSLKGLRRGWEGLKYLGNLLLYWGQELKTSAVSLFDAAAIAIAGGTDRVIEVAQRAWRAILHIPRRIRQGLERALI-
>01_AE.SG.2008.HM108.KY213732
MRVRGTRMTWQNLWKW----GTLILGLGII-CNA-SDNLWVTVYYGVPVWRDADTTLFCASDAQAHKTEVHNVWATHACVPTDPNPQEILLENVTENFNMWKNNMVEQMQEDVISLWDQSLKPCVKLTPLCVTLNCTN----AHLNATGNN----------------------NFTSIVGNLTEEVKNCSFNMTTELTDKKQKVHALFYKLDIVQIDD---------------------TNNSSSEYRLINCNTSVIKQACPKI----SFDPIPIHYCTPAGYAILKCNDKKFNGTGPCRNVSSVQCTHGIKPVVSTQLLLNGSLAEDEIVIRSENLTDNAKTIIVHLNKSVDINCTRPSNN-TRTSVSI--GPGRV--FYRPG-DIIGDITKAYCEINGTKWNETLTQVAKKLKEHF-----NKTITFQ--PHSGGDLEITMHHFNCRGEFFYCNTTKLF--NGTCPKDG----------------TCNGTIILPCKIKRIVRLWQEVGQAMYAPP-----ISGII--RCNSSITGILLTRDGG-----------NTSNETFRPGGGNIKDNWRSELYKYKVVQIEPLGIAPTRAKRRVV--EREKRA-VG-IGAMIFGFLGAAGSTMGAASITLTVQARQLLSGIVQQQSNLLRAIEAQQHLLQLTVWGIKQLQARVLAVERYLKDQKFLGLWGCSGKTICTTAVPWNTTWS-NKSYEEIW-NNMTWIEWEREISNYTNQIYGLITESQNQQERNEKDLLELDKWASLWNWFDITNWLWYIKMFIIIVGSLIGLRIIFAVLSIVNRVRQGYSPLSFQTPSHH-QRE-L-DRPEGIEEGGGEQNRDRSVRLVSGFL-IIWDDLRSLCLFLYHRLRDFILIATRTVELLGR----RLRRGWEGLKYLGNLLLYWGQELKTSAISLFDAAAIAVAGWTDRVIEVAQRAWRAILHIPRRIRQGFERALL-
>01_AE.SG.2008.HM032.KY213733
MRVKETQMNWPNWWKW----GTLILGLVII-CSA-SNNLWVTVYYGVPVWRDADTTLFCASNAKAHETEVHNVWATHACVPTDPNPQEIHLENVTENFNMWKNKMAEQMQEDVISLWDQSLKPCVKLTPLCVTLTCTN----ASLTNVTLTRVNNT-----------------NDYSIVGNITDEIRNCSFNMTTEINDKKQKVHALFYRLDIVPMGNE---------------------TGGVGEYRLINCNTSVIKQACPKI----TFDPIPIHYCTPAGYAILKCNDKDFNGTGPCKNVSSVQCTHGIKPVVSTQLLLNGSLAEGEIIIRSENLTNNAKNIIVHLNKSVEINCTRPSNN-TRTSITI--GPGRV--FYKTG-DIIGDIRQAYCEINGTKWNKVLKQVAEKLKEHI-----NKTISFK--KPSGGDLEITMHHFNCRGEFFYCNTTKLF--NNTCING-------------TMENESNSTIILPCKIKQIINMWQGAGQAMYAPP-----ISGRI--NCISNITGILLTRDG-----------QPNDTEIFRPGGGDMKDNWRNELYKYKVVQIEPLGIAPTRAKRRVV--EREKRA-VG-IGAMIFGFLGAAGSTMGAASITLTVQARQLLSGIVQQQSNLLRAIEAQQHLLQLTVWGIKQLQARVLAVERYLKDQKFLGLWGCSGKIICTTAVPWNSSWS-NRSYEEIW-NNMTWIEWEREISNYTNQIYEILTESQNQQDRNEKDLLELDKWASLWSWFDITRWLWYIRIFIIIVGSLIGLRIIFAVLSIVNRVRQGYSPLSFQTLTHH-QRE-P-DRPERIEEGGGEQGRDRSVRFVSGFLALAWDDLRSLCLFCYHRLRDFILIATRTVELLGHSSLKGLRRGWEGLKYLGNLLLYWGQELKISAISLFNATAITVAGWTDRVIEVAQRAWRAFLHIPRRIRQGLERALQ-
>01_AE.SG.2009.HM149.KY213734
MKVKETQMNWPNLWKW----GTLILGLVIF-CSA-ADNLWVTVYYGVPVWRDAETTLFCASDAKAHETEVHNVWATHACVPTDPNPQEMLLENVTENFNMWKNKMVEQMQEDVISLWDQSLQPCVKLTPLCVTLNCTD----AKLSNTNSSNQEG------------------PSMQEIGNITDEVRNCSFNTTTELRDRQQKVHALFYRLDIVKVDN-----------------------NNSSEYRLINCNTSVIKQACPKV----SFDPIPIHYCTPAGYALLKCNDKKFNGTGPCKNVSSVQCTHGIKPVVSTQLLLNGSLAEGEVMIRSENFTNNAKIIIVHLNESVIINCTRPSNN-TRTSINM--GPGQV--LYRTG-DIIGDIRRAYCKVNRTRWYETLKQVTGKLKEHF-----NRTIIFQ--PPSGGDIEITTHHFNCRGEFFYCNTSKLF--NSTWGWGQNITMEK-----CNNTMCNETDIILPCRIKQIINMWQRAGQAMYAPP-----IKGHI--SCVSNITGIILTRDGG---------VNNTSNETFRPGGGDIKDNWRSELYKYKVVQIEPLGIAPSKAQRRVV--DRQKRA-VG-IGAMIFGFLGAAGSTMGAASLTLTVQARQLLSGIVQQQSNLLRAIEAQQHLLQLTVWGIKQLQARVLAVERYLKDQRLLGLWGCSGRTICTTNVPWNSTWS-NKSYDEIW-GNMTWIEWEREISNYTDQIYGILTESQNQQEKNEKDLLELDKWASLWNWFDITNWLWYIKIFIMIVGGLIGLRIIFAMLSIVNRVRQGYSPLSFQIPSHH-QRE-P-DRPGGIEEEGGEQGRDRSVRLVSGFLALFWDDLRSLCLFSFHLLRDSTLIAARTLELLGRSSLKGLRQGWEGLKYLGNLLIYWIQELKTSAVSLLDAVAVAVAGWTDRVIEVAQRAGRAILNIPRRIRQGLERSLL-
>01_AE.SG.2008.HM019.KY213735
MRVREIRMNWQNLWNW----GTLILGLGII-CSA-SDNLWVTVYYGVPVWKDADTTLFCASDAQAHKTEVHNVWATHACVPTDPNPQEMLLENVTENFNMWKNNMVEQMHEDVISLWDQSLKPCVKLTPLCVTLDCTS----ANLSNSSTS----------------------RVASIIGNVTEEVRNCSFNMTTELNDKRQKIHALFYKLDIVQIDDK---------------------NNNSEHYRLINCNTSVIKQACPKV----SFDPIPIHYCTPAGYALLKCNDKKFNGTGPCRNVSSVQCTHGIKPVVSTQLLLNGSLAEDEIVIRSENLTDNAKTIIVHLNKSVDINCTRPSNN-TRTSVSI--GPGRV--FYRTG-DIIGDITKAYCEINGTKWNETLTQVEGKLKEHF-----NRTIIFQ--PHSGGDLELTMHHFNCRGEFFYCNTTKLF--NSPCLKN-------------EENGTCNSTIILPCKIKRIVRLWQEVGQAMYAPP-----ISGII--RCNSTITGILLTRDGG--------NLNNSTNETLRPGGGNIKDNWRSELYKYKVVQIEPLGIAPTKAKRRVV--EREKRA-VG-IGAMIFGFLGAAGSTMGAASITLTVQARQLLSGIVQQQNNLLRAIEAQQHLLQLTVWGIKQLQARVLAVERYLKDQKFLGLWGCSGKTICTTAVPWNDTWS-NKSLEEIW-DNMTWIEWEREISNYTNQIYEILTESQNQQERNEKDLLELDKWASLWNWFSITNWLWYIRMFIIIVGSLIGLRIIFAVLSIVNRVRQGYSPLSFQIPSHH-QRE-P-DRPEEIEEGGGEQGRARSVRLVSGFLPLIWDDLRSLCLFSYHRLRDFILITTRTVELLGHSSLKGLRRGWEGLKYLGNLLLYWGQELKTSAISLFDAAAIVIAGGTDRVIEVAQRAWRAILHIPRRIRQGFERALL-
>01_AE.SG.2008.HM034.KY213736
MRVRETQMNWPNLWRW----GTLILGLVII-CSA-SDNLWVTVYYGVPVWRDADTTLFCASDAKAHDTEVHNVWATYACVPTDPNPQEIHLENVTENFNMWKNNMVEQMQEDVISLWDQSLKPCVKLTPLCVTLTCTT----ANLNNTTEAHNN-------------------STGNMIGNLTDEVRNCSFNMTTEIRDKKQKAYALFYKLDIVPIHG------------------------DDITYRLINCNTSVIKQACPKV----SFDPIPIHYCTPAGYAILKCNDKKFNGTGPCKNVSSVQCTHGIKPVVSTQLLLNGSLAEEEIIIRSENITDNTKNIIVHLNQTVEINCTRPNNN-TITSLTI--GPGQV--FYRTG-DIKGDIRKAYCEINATKWYKVLKQVTEKLKEHV-----NKTINFK--PPSGGDLEITTHHFNCRGEFFYCNTTQLF--NNTHRVND---------------TGINGTIILPCRIKQIINMWQGVGQAMYAPP-----ISGRI--NCVSNITGILLTSDGD-------------ENATFRPGGGDIKDNWRSELYKYKVVQIEPLGIAPTRAKRRVV--EREKRA-VG-IGAMIFGFLGAAGSTMGAASITLTVQARQLLSGIVQQQSNLLRAIEAQQHLLQLTVWGIKQLQARVLAVERYLKDQTFLGLWGCSGKIICTTNVPWNSTWS-NKSFKEIW-DNMTWIEWEREISNYTNQIYEILTESQNQQDRNEKELLELDKWASLWNWFDITNWLWYIKIFIMIVGGLIGLRIIFAVLSIVNRVRQGYSPLSFQTPTHH-QRE-P-DRPERIEEGGGEQGRDRSVRLVSGFLALVWDDLRSLCLFSYHRLRDFGLIAARTVEILGHSSLKGLRRGWEALKYLGNLLLYWGQEQKISAISLLNATAIVVAEGTDRVIEIVQRAWRAFLHIPRRIRQGLERTLL-
>01_AE.SG.2008.HM045.KY213737
MRVRGTRMNWQHLWKW----GTLILGLGII-CSA-SENLWVTVYYGVPVWRDADTTLFCASDAQAHKTEVHNIWATHACVPTDPNPQEILLENVTENFNMWKNNMVEQMQEDVISLWDQSLKPCVKLTPLCVTLNCTN----AHLHANFTST---------------------NLTSTIGNITEEVRNCSFNMTTELKDKKQKVHALFYKLDIVPIDN----------------------NSNSSEYRLINCNTSVIKQACPKV----SFDPIPIHYCTPAGYAILKCNDKNFNGTGPCKNVSSVQCTHGIKPVVSTQLLLNGSLAEDEIVIRSENLTDNAKTIIVHLNKAVNISCTRPSNN-TRTGVHI--GPGQV--FYRTG-DIVGDITKAYCGINGTEWNETLTLVTEKLKKHFK----NKTIIFQ--PHSGGDLEITMHHFNCRGEFFYCNTSKLF--DGTYPKNG----------------TCNDTIILPCKIKRIVRLWQEVGQAMYAPP-----ISGKI--RCDSNITGILLTRDGG--------NGNTSNNETFRPGGGNIKDNWRSELYKYKVVQIEPLGIAPTRAKRRVV--EREKRA-VG-IGAMIFGFLGAAGSTMGAASITLTVQARQLLSGIVQQQSNLLRAIEAQQHLLQLTVWGIKQLQARVLAVESYLKDQKFLGLWGCSGKTICTTAVPWNTTWS-NKSYDEIW-NNMTWIEWEREISNYTSQIYGILTESQNQQEKNEKDLLELDKWASLWNWFSITSWLWYIKIFIIIVGSLIGLRIIFAVLSIVNRVRQGYSPLSFQTPPHH-QRE-P-DRPEEIEEGGGEQGRGRSVRLVTGFLPLIWDDLRSLCLFSYHRLRDFILIVTRTVELLGRSSLKGLRRGWEGLKYLGNLLIYWGQELKTSAISLFDAAAVAVAGWTDRVIEVAQRAWRAFLHIPRRIRQGLERALL-
>01_AE.SG.2008.HM038.KY213738
MRVRETQMNWPNLWKW----GTLIIGLVMM-CSA-SDKLWVTVFYGVPVWRDAKTTLFCASDAKAHEREVHNVWATHACVPTDPNPQEIYLVNVTENFNMWKNNMVEQMHEDIISLWDQSLQPCVKLTPLCVSLKCTS----ANLTGSITNFS--------------------TNSKIIGNITDDVKNCTFNMTTVLRDKKQKTYALFYKLDIVQIGNNS-------------------NSSKYSEYRLINCNTSVIKQACPKI----SFDPIPIHYCAPAGYAILKCNNKAFNGTGPCTNVSSVQCTHGIKPVVSTQLLLNGSLSEGEIIIRSENLTNNAKTIIVHLNKSVAINCTRPSNN-TRQSITI--GPGQM--FYRRG-DIIGDIRQAFCEVNGAQWNETLKKVAGKLREHF-----NRTIVFQ--PHSGGDPEITMHHFNCRGEFFYCNTSKLF--T--WNET------------MGGHNSTNGTITLPCRIKQIINMWQGAGQAMYAPP-----ISGAI--NCVSNITGILLTRDGG---------EINRTDETFRPEGGNIKDNWRSELYKYKVVQIEPLGIAPTKAKRRVV--EREKRA-VG-IGAMIFGFLGAAGSTMGAAAITLTGQARQLLSGIVQQQSNLLRAIEAQQHMLQLTVWGIKQLQARVLAVERYLKDQKFLGLWGCSGKIICPTAVPWNISWS-NRSYDDIW-DNLTWAQWEREISNYTGIIFDILTESQNQQDKNEKDLLELDKWASLWNWFDITRWLWYIKIFIMIVGGLIGLRIIFAVLSIVNRVRQGYSPLSFQTLTHH-QRE-P-DRLERIEEEGGEQGRDRSVRLVSGFLALAWDDLRSLCLFSYHRLRDFILIVARTVELLGHSSLKGLRRGWEVLKYLGNLLAYWGQELKISAISLLDATAVAVAGWTDRVIEVAQRTGRAILHIPRRIRQGLERALL-
>01_AE.SG.2008.HM069.KY213739
MRVKETQMNWPNLWKW----GILILGLVII-CSA-SDKLWVTVYYGVPVWRDADTTLFCASDAKAHDTEMHNVWATHACVPTDPNPQEIPLENVTENFNMWKNNMVEQMHEDVISLWDQSLKPCVKLTPLCVTLNCTW----ANWTNAND----------------------------SDTVTDEVRNCTFNMTTVIRDKKQQVHALFYRLDIVPIEK------------------------NSSTYRLINCNTSVIKQACPKI----SFDPIPIHYCTPAGYAILKCNDKNFNGTGPCKNVSSVQCTHGIKPVVSTQLLLNGSLAEEEIIIRSENLTDNAKNIIVQLNESVEINCTRPSNN-TRTSVAI--GPGQV--WYRTE-DIIGNIRKAYCEINGTNWYKVLKRVAEKFKRHFK----NKTISFQ--PPSGGDLEITMHHFTCRGEFFYCNTTELF--NYTEN---------------EATKGDNTTIRLPCKIKQIINMWQGVGQAMYAPP-----ISGSI--SCISNITGILLTRDGG----------DNNVNETFRPGGGNIKDNWRSELYKYKVVQIEPLGIAPTKAKRRVV--EREKRA-VG-IGAMIFGFLGAAGSTMGAASITLTVQARQLLSGIVQQQSNLLRAIEAQQHLLQLTVWGIKQLQARVLAVERYLKDQKFLGLWGCSGKIICTTAVPWNSTWS-NKSYEEIW-DNMTWIEWEKEISNYTNKIYELITESQNQQDKNERDLLELDKWASLWNWFDITNWLWYIKIFIMIVGGLIGLRIIFAVLSIVNRVRQGYSPLSLQTLFHH-QRE-P-DRPEGIEEEGGERGKDRSVRLVSGFLSLAWDDLRNLCLFSYHRLRDFSLIVVRTVELLGRSSLKKLKQGWEGLKYLGNLLVYWIQELKTSAISLCDTAAIAVAGWTDRVIEVAQRAWRAFLHIPRRIRQGFERALL-
>01_AE.SG.2009.HM140.KY213749
MRVRGIQMNWPNLWRW----ETLILGLVII-CSA-SNNLWVTVYYGVPVWRDADTTLFCASDAKAHDPEAHNIWATHACVPTDPNPQEILLENVTEDFNMWKNKMAEQMQEDVISLWDQSLKPCVQLTPLCVTLHCVN----ANLSSTNNNN---------------------ITNGNIGNLTDEVRNCTFNITTEIRDKKQQVHALFYKLDIVSINK------------------------ASSEYRLINCNTSVIKQACPKI----SFDPIPIHYCAPAGYAILKCNDKNFNGTGPCKNVSSVQCTHGIKPVVSTQLLLNGSLAEEEIIIRSENLTDNAKTIIVHLNKSVEINCTRPSNN-TRTRMTI--GPGKV--FYRTG-EIIGDIRKAYCEVNGTKWNETLKQVIGKLKEHF-----NKTIIFQ--PPSGGDLEITMHHFNCRGEFFYCNTSQLF--NTSQLFN---------------CTNCNSTIILPCRIKQIINMWQGVGQAMYAPP-----ISGRI--NCVSNITGILLTRDGG----------NSSNNETFRPGGGNIKDNWRSELYKYKVVEIEPLGIAPTRAKRRVV--EREKRA-VG-IGAMIFGFLGAAGSTMGAASITLTVQARQLLSGIVQQQSNLLRAIEAQQHMLQLTVWGIKQLQARILAVERYLKDQKFLGLWGCSGKIICTTNVPWNSTWS-NKSYEEIW-NNMTWTEWEREISNYTNQIYNILTESQNQQDRNEKDLLELDKWASLWNWFDITRWLWYIKIFIMIVGGLIGLRIIFAVLSIVNRVRQGYSPLSFQIPTHH-QRE-H-DRPERTEEDGGEQDRDRSVRLVNGFLALVWEDLRSLCLFSYHRLRDLILIAARTVELLGRSSCKGLRRGWESLKYLGNLLFYWGQELKISAISLFNAIAITVAGWTDRVIEVAQAAGRAILHIPRRIRQGLERALQ-
>01_AE.PH.2015.1012.KY658688
MRVKETQMIWPNLWKW----GTLILGLVMI-CSA-SDNLWVTVHYGVPVWRDADTTLFCASDAKGHETEVHNVWATHACVPTDPNPQEIHLENVTENFNIWENKMVEQMQEDVISLWDQSLKPCVKLTPLCVTLNCSK----ANFTKTNNSTGN-------------------ITIENIGNITDEVRNCTFNMTTEIRDKQQKVYALFYKLDIVPINA------------------------NRSEYILINCNSSVIKQACPKI----SFDPIPIHYCTPAGYAMLKCNDKNFNGTGPCKNVSSVQCTHGIKPVVSTQLLLNGSLAEDEIVIRSKNITDNAKTIIVHLNKSVEINCTRPSNN-TRTGVTI--GPGQV--FYRTG-DIIGDIRKAYCEVNGTKWKEVLTQVKKKLKGLFN----NKTIVFQ--PHSGGDLEITTHHFICRGEFFYCNITKLF--NCT-----------------NDTEGCNGTIILPCRIKQIINMWQGVGQAMYAPP-----VRGRI--NCVSNITGILLTRDGGT------NSSMNETNETFRPEGGNIKDNWRNELYKYKVVQIEPLGLAPTRARRRVV--EREKRA-VG-IGAMIFGFLGAAGSTMGAASITLTVQARQLLSGIVQQQSNLLKAIEAQQHLLQLTVWGIKQLQARVLALERYLKDQQLLGLWGCSGKIICTTNVPWNSTWS-NKSYEEIW-NNMTWIEWEREISNYTGQIYAILTEAQDQQDRNEKDLLALDQWTSLWNWFSITKWLWYIKIFIIIVGGLIGLRIIVAVLSIVNRVRQGYSPLSLQIPSHH-QRE-P-DRPERIEEEGGEQGRDRSVTLVSGFLALVWDDLRNLCLFSYHRLRDFILIVARTVELLGHSSLKGLKRGWEGLKYLWNLLTYWGRELRISAISLLDATAITVAGWTDRVIEVAQRAWRAILHIPTRIRQGFERALL-
>01_AE.TH.1992.TH011.U39255
MRAKETQMNWPNLWKW----GTLILGLVII-CSA-SNNLWVTVYYGVPVWRDADTTLFCASDAKAHETEVHNVWATHACVPTDPNPQEIHLENVTENFNMWKNNMVEQMQEDVISLWDQSLKPCVKLTPPCVTLNCTY----ANLTNVKNIT---------------------NVPNKIGNITDEVRNCSFNITTVLRDKEQKVHALFYKLDIVPIGDNN-------------------GSSEYSEYRLINCNTSVIKQACPKV----SFDPIPIHYCTPAGYAILKCNDKNFNGTGPCKNVSSVQCTHGIKPVVSTQLLLNGSLAEEEIIIRSENLTNNAKIIIVHLNKSVEINCTRPSNN-TRTSITI--GPGQV--FYRTG-DIIGNIKKAYCEINGTKWYEVLKQVTKKLKEHFT----NKTIIFQ--PPSGGDLEITTHHFNCRGEFFYCNTTQLF--NNTCIGN-------------ETMKGCNDTIILPCKIKQIINMWQGVGQAMYAPP-----ISGRI--NCVSNITGILLTRDGG---------DIDKTNETFRPGGGNIKDNWRSELYKYKVVQIEPLGIAPTRAKRRVV--EREKRA-VG-IGAMIFGFLGAAGSTMGAASITLTVQARHLLSGIVQQQSNLLRAIEAQQHLLQLTVWGIKQLQARVLAVERYLKDQKFLGLWGCSGKIICTPAVPWNSTWS-NRSFEEIW-NNMTWIEWEREISNYTTQIYEILTESQNQQDRNEKNLLELDKWASLWNWFDITNWLWYIKIFIMIVGGLIGLRIIFAVLSIVNRVRQGYSPLSFQTPTHH-QRE-P-DRPERIEEGGGEQGRGRSVRLVSGFLALAWDDLRSLCLFSYHLLRDFISIAARTVELLGHSSLKGLRRGWEGLKYLGNLLLYWGQELKISAISLLDATAIAVAGWTDRVIEAAQGAWRAILHIPRRIRQGLERALL-
>01_AE.TH.1993.-.U48264
MRVKETQMNWPNLWKW----GTLILGLVII-CSA-SDNLWVTVYYGVPVWRDAETTLFCASDAKAHETEVHNVWATHACVPTDPNPQEIHLENVTENFNMWKNNMVEQMQEDVISLWDQSLKPCVTLTPLCVTLHCTN----ANLTDVTETT---------------------NVPKIIGNVTDEVRNCSFKMTTELRDKQQQDYALFYKLDIVPIEH----------------------KNNSSEYRLITCNTSVIKQACPKI----SFDPIPIHYCTPAGYAILKCNDKNFNGTGPCKNVSSVQCTHGIKPVVSTQLLLNGSLAEGEIIIRSENLTNNAKTIIVHLNKSVEINCTRPSDR-MRTPMRI--GPGRV--FYKTG-NIMGDRRTAYCEINGTKWNRVLKQVMGKLKEHFN----NKTITFQ--PPSGGDLEITMHHFNCRGEFFYCNTTRLF--NNTCIGN-------------ETKEGCNGTITLPCKIKQIIKMWQGVGQAMYAPP-----ISGII--NCLSNITGILLTRDGG---------PNNMTNETFRPGGGNIKDNWRNELYKYKVVRIEPLGIAPTRAKRRVV--EREKRA-VG-IGAMIFGFLGAAGSTMGAASITLTVQARQLLSGIVQQQSNLLRAIEAQQHLLQLTVWGIKQLQARVLAVERYLKDQKFLGLWGCSGKIICTTAVPWNSTWS-NRSYEEIW-DNMTWIEWEREISNYTNQIYEILTESQNQQDRNEKDLLELDKWASLWNWFSITNWLWYIKIFIMIVGGLIGLRIIFAVLSIVNRVRQGYSPLSFQTPTHH-QRD-P-DRPERIEEGGGEQGRDRSVRLVSGFLALVWDDLRSLCLFSYHRLRDFILIAARTLELLGHSSLKGLRRGWEGLKYLGNLLAYWSQELKTSAISLLDATAIAVAGWTDRVIEVAQGAWRAFLHIPRRIRQGLERALL-
>01_AE.TH.1993.-.U48266
MRVKETQMNWPNLWRW----GTLILGLVII-CSA-SDKLWVTVYYGVPVWRDADTTLFCASDAKAHETEMHNVWATHACVPTDPNPQEIHLKNVTENFNMWKNSMVEQMQEDVISLWDQSLKPCVTLTPLCVTLNCTK----ANFNLTKVDNTTKANNIT-------------YVSNKIENMTDEVRNCSFNMTTELIDKKKKVYALFYKLDIVPIDK---------------------NSSNSSEYMLINCNSSVIKQACPKV----SFNPIPIHYCTPAGYVILKCNEKNFNGSGLCKNVSSVQCTHGIKPVVSTQLLLNGSLAEEEIIIRSENLTNNAKTIIVHLNKSVAINCTRPSNK-IRTSMRI--GPGRV--FHRTG-AILGDIRKAYCEINGTKWNKVLKQVTKKLKEHFK----NKTIIFQ--PPSGGDLEITMHHFNCRGEFFYCNTTKLF--NNTCIGN-------------ETMKGCNDAIILPCKIKQIINMWQGVGQAMYAPP-----IEGRI--NCVSNITGILLARDGG---------PNSTNSETFRPGGGNIKDNWRSELYKYKVVQIEPLGVAPTKAKRRVV--EREKRA-VG-IGAMIFGFLGAAGSTMGAASITLTVQARQLLSGIVQQQSNLLRAIEAQQHLLQLTVWGIKQLQARVLAVERYLKDQRFLGLWGCSGKIICTTAVPWNSTWS-NKSYEQIW-HNMTWIEWEREIGNYTNQIYEILTESQNQQDKNEKDLLELDKWASLWNWFDITNWLWYIKIFIMIVGGLIGLRIIFAVLSIVNRVRQGYSPLSFQIPPHH-QRE-P-DRPEEIEEGGGEQGRDRSVRLVSGFLALAWDDLRSLCLFSYHRLRDFILIAARTLELLGHSSLKGLRLGWEGLKYLGNLLAYWSQELKISAISLLDATAIAVAGWTDRVIEVAQRAWRAIIHIPRRIRQGLERALQ-
>01_AE.CF.1990.CF402.U51188
MRVKGTRRNWPNLWKW----GTLILGLVII-CSA-SDNLWVTVYYGVPVWRDADTILFCASDAKAHVTEVHNVWATHACVPTDPNPQEIYLENVTENFDMWKNNMVEQMQEDVISLWDQSLQPCVKLTPLCVTLHCTK----ASFTNAT---------------------------SDRIKMEDAVRNCSFNMTTELQDKKQEVHALFYTSDVVQISSSVQNNNNSNTS----------GQNNSHKFRLIHCNTSVIKQACPKV----SFDPIPIHYCAPAGYAILKCNDKNFNGTGPCKNVSSVQCTHGIKPVVSTQLLLNGSLAEEEIIIRSEDLTDNAKTIIVHLNKSIEINCTRPFKK-VRISARI--GPGRV--FHTTG-NINGDIRKAYCEINKTKWKETLKQVTRKLREHLNG---TMTISFR--PSSGGDPEITMHHFNCRGEFFYCNTTALF--NSTWINGTM----------QEVNGTNSGNITLPCRIKQIVNMWQEVGRAMYAPP-----ISEVI--NCVSNITGILLTRDGGI------NQNQTNKNETFRPGGGNIKDNWRSELYKYKVVQIEPLGIAPTKARRRVV--EREKRA-VG-IGAMIFGFLGAAGSTMGAASITLTVQARQLLSGIVQQQSNLLRAIEAQQHLLQLTVWGIKQLQARVLAVERYLKDQKFLGLWGCSGKIICTTSVPWNSSWS-NKSYEAIW-NNMTWIEWDREINEYTNQIYELLTESQDQQERNEKDLLALDKWASLWNWFDITRWLWYIKIFIIIVGGLIGLRIVFAVLSIVNRVRQGYSPLSFQTLTHQ-QRE-P-DRPERIEEESGEQGRDRSIRLVSGFLALAWDDLRSLCLFSYHRLRDFILIAARTVELLGHSSLQGLRRRWEGLKYLGNLLSYWVQELRISAITLLDATAITVAGWTDRVIEIVQRAWRAILHIPRRIRQGLERALL-
>01_AE.TH.1993.CMU10.U51189
MRVKETQINWPNLWKW----GTLILGLVIM-CSA-SNNLWVTVYYGVPVWRDADTTLFCASDAKAHETEVHNVWATHACIPTDPNPQEMHLENVTENFNMWKNNMVEQMQEDVISLWDQSLKPCVKLTPLCVTLNCTN----ANWTNANVTNVNN------------------NVTNIVGNITEEVRNCSFNMTTELIDKKQKVYALFYKLDIRQMNS------------------------NSSEYRLINCNTSVIKQACPKV----SFDPIPIHYCTPAGYAIIKCNDKNFNGTGPCKNVSSVQCTHGIKPVVSTQLLLNGSLAEEKIIIRSENLTNNAKTIIVHLHESVEINCTRPFYN-KRTRTSI--GQGRV--LYRTG-DITGNIGKPYCEINGTKWNKVLNQVTEKLKEHFN----NRNISFQ--PPSGGDLEITMHHFICRGEFFYCNTTRLF--NNTCIGN-------------KTMKECNDTIILPCKIKQIINMWQGVGQAMYNPP-----ISGNI--NCVSNITGILLTRDGG-------GGNGTNNEETFRPGGGNMKDNWRNELYKYKVVEIEPLGIAPTKAKRRVV--EREKRA-VG-IGAMIFGFLGAAGSTMGAASITLTVQARQLLSGIVQQQSNLLRAIEAQQHLLQLTVWGIKQLQARVLAVERYLKDQKFLGLWGCSGKIICTTAVP-NSTWS-NRSYEEIW-DNMTWIEWEREISNYTNQIYEILTESQNQQERNEKDLLELDKWASLWNWFGITKWLWYIKIFIMIVGGLIGLRIIFAVLSIVNRVRQGYSPLSFQTPTHHQRGE-P-DRPERIEEGGGEQGRDRSVRLVSGFLALAWDDLRSLCLFSYHRLRDFILIAARTVELLGHSSLKGLRRGWEGLKYLGNLLLYWGQELKISAISLFDALAVVVAGWTDRVIEVAQGAWRAILHIPRRIRQGLERALL-
```
